## Supplemental Code for "Cancer Driver Topologically Associated Domains identify oncogenic and tumor suppressive lncRNAs": SRX10602636.40kb_domains.bed

```
chr1	920000	1240000	ID_0.01_1	-0.354071113989	.	920000	1240000	31,120,180
chr1	1240000	2120000	ID_0.01_2	-0.334249896768	.	1240000	2120000	51,160,44
chr1	2120000	2600000	ID_0.01_3	-0.541073226929	.	2120000	2600000	31,120,180
chr1	2600000	2960000	ID_0.01_4	-0.515440898277	.	2600000	2960000	51,160,44
chr1	2960000	3360000	ID_0.01_5	-0.080690749718	.	2960000	3360000	31,120,180
chr1	3360000	3760000	ID_0.01_6	-0.807316176856	.	3360000	3760000	51,160,44
chr1	3760000	6040000	ID_0.01_7	-0.691237740004	.	3760000	6040000	31,120,180
chr1	6040000	6720000	ID_0.01_8	-0.794304645990	.	6040000	6720000	51,160,44
chr1	6720000	7280000	ID_0.01_9	-0.621508355388	.	6720000	7280000	31,120,180
chr1	7280000	7720000	ID_0.01_10	0.012493596759	.	7280000	7720000	51,160,44
chr1	7720000	8040000	ID_0.01_11	-0.689214123208	.	7720000	8040000	31,120,180
chr1	8040000	8400000	ID_0.01_12	-0.787664465334	.	8040000	8400000	51,160,44
chr1	8400000	8920000	ID_0.01_13	-0.655693367060	.	8400000	8920000	31,120,180
chr1	8920000	9280000	ID_0.01_14	-0.307090138898	.	8920000	9280000	51,160,44
chr1	9280000	9640000	ID_0.01_15	-0.182552201732	.	9280000	9640000	31,120,180
chr1	9640000	10000000	ID_0.01_16	-0.591693386597	.	9640000	10000000	51,160,44
chr1	10000000	10560000	ID_0.01_17	-0.176142582928	.	10000000	10560000	31,120,180
chr1	10560000	11080000	ID_0.01_18	-0.758052422041	.	10560000	11080000	51,160,44
chr1	11080000	11320000	ID_0.01_19	-0.807327940809	.	11080000	11320000	31,120,180
chr1	11320000	11720000	ID_0.01_20	-0.193319538491	.	11320000	11720000	51,160,44
chr1	11720000	12160000	ID_0.01_21	-0.431455691801	.	11720000	12160000	31,120,180
chr1	12160000	12720000	ID_0.01_22	-0.527730521643	.	12160000	12720000	51,160,44
chr1	12720000	14280000	ID_0.01_23	-0.858925199927	.	12720000	14280000	31,120,180
chr1	14280000	15400000	ID_0.01_24	-0.404412674907	.	14280000	15400000	51,160,44
chr1	15400000	15840000	ID_0.01_25	-0.531734939645	.	15400000	15840000	31,120,180
chr1	15840000	16400000	ID_0.01_26	-0.330126578720	.	15840000	16400000	51,160,44
chr1	16400000	16880000	ID_0.01_27	-0.375692140705	.	16400000	16880000	31,120,180
chr1	16880000	17240000	ID_0.01_28	-0.800142279219	.	16880000	17240000	51,160,44
chr1	17240000	17760000	ID_0.01_29	-0.822325164247	.	17240000	17760000	31,120,180
chr1	17760000	17960000	ID_0.01_30	-0.371482956447	.	17760000	17960000	51,160,44
chr1	17960000	18920000	ID_0.01_31	-0.458685396256	.	17960000	18920000	31,120,180
chr1	18920000	19200000	ID_0.01_32	-0.663480624778	.	18920000	19200000	51,160,44
chr1	19200000	19600000	ID_0.01_33	-0.527058822045	.	19200000	19600000	31,120,180
chr1	19600000	20000000	ID_0.01_34	-0.512532407756	.	19600000	20000000	51,160,44
chr1	20000000	20840000	ID_0.01_35	-0.712764860789	.	20000000	20840000	31,120,180
chr1	20840000	21000000	ID_0.01_36	-0.593588848589	.	20840000	21000000	51,160,44
chr1	21000000	21520000	ID_0.01_37	-0.482457435854	.	21000000	21520000	31,120,180
chr1	21520000	22000000	ID_0.01_38	-0.694260032227	.	21520000	22000000	51,160,44
chr1	22000000	22360000	ID_0.01_39	-0.457535261981	.	22000000	22360000	31,120,180
chr1	22360000	22760000	ID_0.01_40	-0.636216027104	.	22360000	22760000	51,160,44
chr1	22760000	23000000	ID_0.01_41	-0.214830466494	.	22760000	23000000	31,120,180
chr1	23000000	23280000	ID_0.01_42	-0.294657377437	.	23000000	23280000	51,160,44
chr1	23280000	24440000	ID_0.01_43	-0.673433859105	.	23280000	24440000	31,120,180
chr1	24440000	25160000	ID_0.01_44	-0.258011834649	.	24440000	25160000	51,160,44
chr1	25160000	25560000	ID_0.01_45	-0.518538895204	.	25160000	25560000	31,120,180
chr1	25560000	26160000	ID_0.01_46	-0.676563600903	.	25560000	26160000	51,160,44
chr1	26160000	26360000	ID_0.01_47	-0.403668058195	.	26160000	26360000	31,120,180
chr1	26360000	26800000	ID_0.01_48	-0.455544905887	.	26360000	26800000	51,160,44
chr1	26800000	27280000	ID_0.01_49	-0.740918723445	.	26800000	27280000	31,120,180
chr1	27280000	27640000	ID_0.01_50	-0.526677104681	.	27280000	27640000	51,160,44
chr1	27640000	28000000	ID_0.01_51	-0.095675810503	.	27640000	28000000	31,120,180
chr1	28000000	28560000	ID_0.01_52	-0.399903922280	.	28000000	28560000	51,160,44
chr1	28560000	28960000	ID_0.01_53	-0.627109453502	.	28560000	28960000	31,120,180
chr1	28960000	29560000	ID_0.01_54	-0.400894989407	.	28960000	29560000	51,160,44
chr1	29560000	30240000	ID_0.01_55	-0.811411793468	.	29560000	30240000	31,120,180
chr1	30240000	30600000	ID_0.01_56	-0.283264507014	.	30240000	30600000	51,160,44
chr1	30600000	31160000	ID_0.01_57	-0.131325569536	.	30600000	31160000	31,120,180
chr1	31160000	31400000	ID_0.01_58	-0.803544523838	.	31160000	31400000	51,160,44
chr1	31400000	31640000	ID_0.01_59	-0.307933301162	.	31400000	31640000	31,120,180
chr1	31640000	32120000	ID_0.01_60	-0.308410868528	.	31640000	32120000	51,160,44
chr1	32120000	32520000	ID_0.01_61	-0.216427482483	.	32120000	32520000	31,120,180
chr1	32520000	32880000	ID_0.01_62	-0.222513462057	.	32520000	32880000	51,160,44
chr1	32880000	33320000	ID_0.01_63	-0.575915736432	.	32880000	33320000	31,120,180
chr1	33320000	33560000	ID_0.01_64	-0.517520972904	.	33320000	33560000	51,160,44
chr1	33560000	34080000	ID_0.01_65	-0.269173189652	.	33560000	34080000	31,120,180
chr1	34080000	35240000	ID_0.01_66	-0.756738548575	.	34080000	35240000	51,160,44
chr1	35240000	35640000	ID_0.01_67	-0.781285373658	.	35240000	35640000	31,120,180
chr1	35640000	35880000	ID_0.01_68	-0.182631555952	.	35640000	35880000	51,160,44
chr1	35880000	36280000	ID_0.01_69	-0.117696132970	.	35880000	36280000	31,120,180
chr1	36280000	36560000	ID_0.01_70	-0.589852727905	.	36280000	36560000	51,160,44
chr1	36560000	36960000	ID_0.01_71	-0.381954383118	.	36560000	36960000	31,120,180
chr1	36960000	37920000	ID_0.01_72	-0.749334669238	.	36960000	37920000	51,160,44
chr1	37920000	38480000	ID_0.01_73	-0.968903357970	.	37920000	38480000	31,120,180
chr1	38480000	39320000	ID_0.01_74	-0.859046406864	.	38480000	39320000	51,160,44
chr1	39320000	39560000	ID_0.01_75	-0.740550113816	.	39320000	39560000	31,120,180
chr1	39560000	40520000	ID_0.01_76	-0.637020674668	.	39560000	40520000	51,160,44
chr1	40520000	40920000	ID_0.01_77	-0.746374177173	.	40520000	40920000	31,120,180
chr1	40920000	41480000	ID_0.01_78	-0.435406822452	.	40920000	41480000	51,160,44
chr1	41480000	42000000	ID_0.01_79	-0.540570733436	.	41480000	42000000	31,120,180
chr1	42000000	42600000	ID_0.01_80	-0.377664224607	.	42000000	42600000	51,160,44
chr1	42600000	43240000	ID_0.01_81	-0.560014965473	.	42600000	43240000	31,120,180
chr1	43240000	43640000	ID_0.01_82	-0.403549023025	.	43240000	43640000	51,160,44
chr1	43640000	44440000	ID_0.01_83	-0.423819969440	.	43640000	44440000	31,120,180
chr1	44440000	45160000	ID_0.01_84	-0.485374116343	.	44440000	45160000	51,160,44
chr1	45160000	46040000	ID_0.01_85	-0.813589666316	.	45160000	46040000	31,120,180
chr1	46040000	46840000	ID_0.01_86	-0.531318456396	.	46040000	46840000	51,160,44
chr1	46840000	47200000	ID_0.01_87	-0.652728711725	.	46840000	47200000	31,120,180
chr1	47200000	47640000	ID_0.01_88	-0.429862737987	.	47200000	47640000	51,160,44
chr1	47640000	47880000	ID_0.01_89	-0.760848892842	.	47640000	47880000	31,120,180
chr1	47880000	48200000	ID_0.01_90	-0.405202071333	.	47880000	48200000	51,160,44
chr1	48200000	48560000	ID_0.01_91	-0.629804106447	.	48200000	48560000	31,120,180
chr1	48560000	49000000	ID_0.01_92	-0.441806041088	.	48560000	49000000	51,160,44
chr1	49000000	50800000	ID_0.01_93	-0.568215068694	.	49000000	50800000	31,120,180
chr1	50800000	51200000	ID_0.01_94	-1.016745177104	.	50800000	51200000	51,160,44
chr1	51200000	51760000	ID_0.01_95	-0.694608201145	.	51200000	51760000	31,120,180
chr1	51760000	52520000	ID_0.01_96	-0.389146319113	.	51760000	52520000	51,160,44
chr1	52520000	52840000	ID_0.01_97	-0.451351023684	.	52520000	52840000	31,120,180
chr1	52840000	53160000	ID_0.01_98	-0.498515194667	.	52840000	53160000	51,160,44
chr1	53160000	53680000	ID_0.01_99	-0.488071046343	.	53160000	53680000	31,120,180
chr1	53680000	53880000	ID_0.01_100	-0.691345767676	.	53680000	53880000	51,160,44
chr1	53880000	54280000	ID_0.01_101	-0.195039469463	.	53880000	54280000	31,120,180
chr1	54280000	54560000	ID_0.01_102	-0.450570687475	.	54280000	54560000	51,160,44
chr1	54560000	54960000	ID_0.01_103	-0.487171711094	.	54560000	54960000	31,120,180
chr1	54960000	55760000	ID_0.01_104	-0.487330748627	.	54960000	55760000	51,160,44
chr1	55760000	57280000	ID_0.01_105	-0.517074007388	.	55760000	57280000	31,120,180
chr1	57280000	58080000	ID_0.01_106	-0.856246507347	.	57280000	58080000	51,160,44
chr1	58080000	58640000	ID_0.01_107	0.322229836386	.	58080000	58640000	31,120,180
chr1	58640000	58960000	ID_0.01_108	-0.195982446931	.	58640000	58960000	51,160,44
chr1	58960000	59240000	ID_0.01_109	-0.610266660323	.	58960000	59240000	31,120,180
chr1	59240000	59760000	ID_0.01_110	-0.573168605347	.	59240000	59760000	51,160,44
chr1	59760000	60280000	ID_0.01_111	-0.295613443404	.	59760000	60280000	31,120,180
chr1	60280000	60760000	ID_0.01_112	-0.715571132859	.	60280000	60760000	51,160,44
chr1	60760000	61520000	ID_0.01_113	0.047086566123	.	60760000	61520000	31,120,180
chr1	61520000	61840000	ID_0.01_114	-0.700710595429	.	61520000	61840000	51,160,44
chr1	61840000	62600000	ID_0.01_115	-0.381444974983	.	61840000	62600000	31,120,180
chr1	62600000	62920000	ID_0.01_116	-0.698808321692	.	62600000	62920000	51,160,44
chr1	62920000	63280000	ID_0.01_117	-0.643879324631	.	62920000	63280000	31,120,180
chr1	63280000	64040000	ID_0.01_118	-0.813239624308	.	63280000	64040000	51,160,44
chr1	64040000	64720000	ID_0.01_119	-0.777610170630	.	64040000	64720000	31,120,180
chr1	64720000	65160000	ID_0.01_120	-0.997541068141	.	64720000	65160000	51,160,44
chr1	65160000	66160000	ID_0.01_121	-0.141105965727	.	65160000	66160000	31,120,180
chr1	66160000	66720000	ID_0.01_122	-0.258248786374	.	66160000	66720000	51,160,44
chr1	66720000	67200000	ID_0.01_123	-0.355906328848	.	66720000	67200000	31,120,180
chr1	67200000	67680000	ID_0.01_124	-0.563983179299	.	67200000	67680000	51,160,44
chr1	67680000	68000000	ID_0.01_125	-0.403742861254	.	67680000	68000000	31,120,180
chr1	68000000	68320000	ID_0.01_126	-0.520190801357	.	68000000	68320000	51,160,44
chr1	68320000	68560000	ID_0.01_127	-0.178739616716	.	68320000	68560000	31,120,180
chr1	68560000	68920000	ID_0.01_128	-0.323049090793	.	68560000	68920000	51,160,44
chr1	68920000	69800000	ID_0.01_129	-0.455497637459	.	68920000	69800000	31,120,180
chr1	69800000	70200000	ID_0.01_130	0.241222070600	.	69800000	70200000	51,160,44
chr1	70200000	70600000	ID_0.01_131	-0.398979763982	.	70200000	70600000	31,120,180
chr1	70600000	71000000	ID_0.01_132	-0.594025735431	.	70600000	71000000	51,160,44
chr1	71000000	71560000	ID_0.01_133	-0.972905177162	.	71000000	71560000	31,120,180
chr1	71560000	74480000	ID_0.01_134	-0.764359592725	.	71560000	74480000	51,160,44
chr1	74480000	74960000	ID_0.01_135	-0.323847342195	.	74480000	74960000	31,120,180
chr1	74960000	75240000	ID_0.01_136	-0.300973962921	.	74960000	75240000	51,160,44
chr1	75240000	75680000	ID_0.01_137	-0.712690977196	.	75240000	75680000	31,120,180
chr1	75680000	76280000	ID_0.01_138	-0.556898719735	.	75680000	76280000	51,160,44
chr1	76280000	77320000	ID_0.01_139	-0.530030819530	.	76280000	77320000	31,120,180
chr1	77320000	77600000	ID_0.01_140	-0.062945662273	.	77320000	77600000	51,160,44
chr1	77600000	78000000	ID_0.01_141	-0.809256202178	.	77600000	78000000	31,120,180
chr1	78000000	78600000	ID_0.01_142	-0.194864988383	.	78000000	78600000	51,160,44
chr1	78600000	79080000	ID_0.01_143	-0.796528694865	.	78600000	79080000	31,120,180
chr1	79080000	79960000	ID_0.01_144	-0.567002515966	.	79080000	79960000	51,160,44
chr1	79960000	80360000	ID_0.01_145	-0.331977263638	.	79960000	80360000	31,120,180
chr1	80360000	80680000	ID_0.01_146	-0.138206272643	.	80360000	80680000	51,160,44
chr1	80680000	84360000	ID_0.01_147	-0.253787510527	.	80680000	84360000	31,120,180
chr1	84360000	85400000	ID_0.01_148	-0.894220961189	.	84360000	85400000	51,160,44
chr1	85400000	85760000	ID_0.01_149	-0.330822718427	.	85400000	85760000	31,120,180
chr1	85760000	86160000	ID_0.01_150	-0.670740527350	.	85760000	86160000	51,160,44
chr1	86160000	86400000	ID_0.01_151	-0.091539445687	.	86160000	86400000	31,120,180
chr1	86400000	86840000	ID_0.01_152	-0.115768444238	.	86400000	86840000	51,160,44
chr1	86840000	87200000	ID_0.01_153	-0.392122814632	.	86840000	87200000	31,120,180
chr1	87200000	87560000	ID_0.01_154	-0.374374777437	.	87200000	87560000	51,160,44
chr1	87560000	88560000	ID_0.01_155	-0.827266024375	.	87560000	88560000	31,120,180
chr1	88560000	89040000	ID_0.01_156	-0.255917189820	.	88560000	89040000	51,160,44
chr1	89040000	89400000	ID_0.01_157	-0.648273893560	.	89040000	89400000	31,120,180
chr1	89400000	89920000	ID_0.01_158	-0.838757334846	.	89400000	89920000	51,160,44
chr1	89920000	90520000	ID_0.01_159	-0.676683440641	.	89920000	90520000	31,120,180
chr1	90520000	91040000	ID_0.01_160	-0.901120484902	.	90520000	91040000	51,160,44
chr1	91040000	91640000	ID_0.01_161	-0.197134944788	.	91040000	91640000	31,120,180
chr1	91640000	91960000	ID_0.01_162	-0.515714169024	.	91640000	91960000	51,160,44
chr1	91960000	92440000	ID_0.01_163	-0.649652317169	.	91960000	92440000	31,120,180
chr1	92440000	92760000	ID_0.01_164	-0.745304989404	.	92440000	92760000	51,160,44
chr1	92760000	93200000	ID_0.01_165	-0.623292979038	.	92760000	93200000	31,120,180
chr1	93200000	93480000	ID_0.01_166	-0.489727287181	.	93200000	93480000	51,160,44
chr1	93480000	93880000	ID_0.01_167	-0.246145633175	.	93480000	93880000	31,120,180
chr1	93880000	94320000	ID_0.01_168	-0.136625880786	.	93880000	94320000	51,160,44
chr1	94320000	94960000	ID_0.01_169	-0.961137020944	.	94320000	94960000	31,120,180
chr1	94960000	95280000	ID_0.01_170	-0.534119402527	.	94960000	95280000	51,160,44
chr1	95280000	95720000	ID_0.01_171	-0.519624749054	.	95280000	95720000	31,120,180
chr1	95720000	96680000	ID_0.01_172	-0.775690511079	.	95720000	96680000	51,160,44
chr1	96680000	97440000	ID_0.01_173	-0.453446851764	.	96680000	97440000	31,120,180
chr1	97440000	98000000	ID_0.01_174	-0.491590784814	.	97440000	98000000	51,160,44
chr1	98000000	98280000	ID_0.01_175	-0.008392855077	.	98000000	98280000	31,120,180
chr1	98280000	98520000	ID_0.01_176	-0.125634111738	.	98280000	98520000	51,160,44
chr1	98520000	98960000	ID_0.01_177	-0.547355917882	.	98520000	98960000	31,120,180
chr1	98960000	99640000	ID_0.01_178	-0.528689633297	.	98960000	99640000	51,160,44
chr1	99640000	100240000	ID_0.01_179	-0.210036241788	.	99640000	100240000	31,120,180
chr1	100240000	100920000	ID_0.01_180	-0.854163772001	.	100240000	100920000	51,160,44
chr1	100920000	101360000	ID_0.01_181	-0.795256070441	.	100920000	101360000	31,120,180
chr1	101360000	101760000	ID_0.01_182	-0.883543167568	.	101360000	101760000	51,160,44
chr1	101760000	107480000	ID_0.01_183	-0.854563636974	.	101760000	107480000	31,120,180
chr1	107480000	108320000	ID_0.01_184	-0.187367629409	.	107480000	108320000	51,160,44
chr1	108320000	108680000	ID_0.01_185	-0.730434183840	.	108320000	108680000	31,120,180
chr1	108680000	110080000	ID_0.01_186	-0.492569082843	.	108680000	110080000	51,160,44
chr1	110080000	110560000	ID_0.01_187	-0.393808500641	.	110080000	110560000	31,120,180
chr1	110560000	111040000	ID_0.01_188	-0.696613687737	.	110560000	111040000	51,160,44
chr1	111040000	111560000	ID_0.01_189	-0.619801208082	.	111040000	111560000	31,120,180
chr1	111560000	112000000	ID_0.01_190	-0.189146257103	.	111560000	112000000	51,160,44
chr1	112000000	112320000	ID_0.01_191	-0.461987475781	.	112000000	112320000	31,120,180
chr1	112320000	112880000	ID_0.01_192	-0.756504279181	.	112320000	112880000	51,160,44
chr1	112880000	113280000	ID_0.01_193	-0.910845836778	.	112880000	113280000	31,120,180
chr1	113280000	113640000	ID_0.01_194	-0.305191129756	.	113280000	113640000	51,160,44
chr1	113640000	114240000	ID_0.01_195	-0.778497992892	.	113640000	114240000	31,120,180
chr1	114240000	114880000	ID_0.01_196	-0.534185236358	.	114240000	114880000	51,160,44
chr1	114880000	115200000	ID_0.01_197	-0.614857266732	.	114880000	115200000	31,120,180
chr1	115200000	115640000	ID_0.01_198	-0.513190381456	.	115200000	115640000	51,160,44
chr1	115640000	116120000	ID_0.01_199	-0.480083162981	.	115640000	116120000	31,120,180
chr1	116120000	116680000	ID_0.01_200	-0.299982258798	.	116120000	116680000	51,160,44
chr1	116680000	117080000	ID_0.01_201	-0.619426088511	.	116680000	117080000	31,120,180
chr1	117080000	117600000	ID_0.01_202	-0.606696622360	.	117080000	117600000	51,160,44
chr1	117600000	118040000	ID_0.01_203	-0.576714733942	.	117600000	118040000	31,120,180
chr1	118040000	118480000	ID_0.01_204	-0.114656618403	.	118040000	118480000	51,160,44
chr1	118480000	119560000	ID_0.01_205	-0.601866952994	.	118480000	119560000	31,120,180
chr1	119560000	119920000	ID_0.01_206	-0.299900159335	.	119560000	119920000	51,160,44
chr1	119920000	120400000	ID_0.01_207	-0.283544178106	.	119920000	120400000	31,120,180
chr1	120400000	120720000	ID_0.01_208	-0.257757996360	.	120400000	120720000	51,160,44
chr1	120720000	121480000	ID_0.01_209	-1.045394702089	.	120720000	121480000	31,120,180
chr1	121480000	143720000	ID_0.01_210	-1.835100978923	.	121480000	143720000	51,160,44
chr1	143720000	144520000	ID_0.01_211	-1.562741376415	.	143720000	144520000	31,120,180
chr1	144520000	145120000	ID_0.01_212	-1.602884130384	.	144520000	145120000	51,160,44
chr1	145120000	145360000	ID_0.01_213	-0.802520514500	.	145120000	145360000	31,120,180
chr1	145360000	146040000	ID_0.01_214	-0.912694324183	.	145360000	146040000	51,160,44
chr1	146040000	147520000	ID_0.01_215	-1.515193214402	.	146040000	147520000	31,120,180
chr1	147520000	147840000	ID_0.01_216	-1.139941071405	.	147520000	147840000	51,160,44
chr1	147840000	149800000	ID_0.01_217	-1.492618682312	.	147840000	149800000	31,120,180
chr1	149800000	150200000	ID_0.01_218	-1.058983034268	.	149800000	150200000	51,160,44
chr1	150200000	150520000	ID_0.01_219	-0.841673123785	.	150200000	150520000	31,120,180
chr1	150520000	151000000	ID_0.01_220	-0.602381715025	.	150520000	151000000	51,160,44
chr1	151000000	151840000	ID_0.01_221	-0.754539239749	.	151000000	151840000	31,120,180
chr1	151840000	152480000	ID_0.01_222	-0.576745890950	.	151840000	152480000	51,160,44
chr1	152480000	153280000	ID_0.01_223	-0.650989089594	.	152480000	153280000	31,120,180
chr1	153280000	153480000	ID_0.01_224	-0.898399492459	.	153280000	153480000	51,160,44
chr1	153480000	154000000	ID_0.01_225	-0.427500313585	.	153480000	154000000	31,120,180
chr1	154000000	154520000	ID_0.01_226	-0.694132025693	.	154000000	154520000	51,160,44
chr1	154520000	155160000	ID_0.01_227	-0.378976655536	.	154520000	155160000	31,120,180
chr1	155160000	155600000	ID_0.01_228	-0.657689729383	.	155160000	155600000	51,160,44
chr1	155600000	156040000	ID_0.01_229	-0.538653210922	.	155600000	156040000	31,120,180
chr1	156040000	156320000	ID_0.01_230	-0.387735969768	.	156040000	156320000	51,160,44
chr1	156320000	156600000	ID_0.01_231	-0.433971180264	.	156320000	156600000	31,120,180
chr1	156600000	157160000	ID_0.01_232	-0.521679949015	.	156600000	157160000	51,160,44
chr1	157160000	157520000	ID_0.01_233	-0.815211761334	.	157160000	157520000	31,120,180
chr1	157520000	157880000	ID_0.01_234	-0.322204032360	.	157520000	157880000	51,160,44
chr1	157880000	158160000	ID_0.01_235	-0.579911362761	.	157880000	158160000	31,120,180
chr1	158160000	159080000	ID_0.01_236	-0.960527504816	.	158160000	159080000	51,160,44
chr1	159080000	159760000	ID_0.01_237	-0.963425621438	.	159080000	159760000	31,120,180
chr1	159760000	160000000	ID_0.01_238	-0.585659065555	.	159760000	160000000	51,160,44
chr1	160000000	160360000	ID_0.01_239	-0.689661909116	.	160000000	160360000	31,120,180
chr1	160360000	160640000	ID_0.01_240	-0.427818266158	.	160360000	160640000	51,160,44
chr1	160640000	161120000	ID_0.01_241	-0.571210983434	.	160640000	161120000	31,120,180
chr1	161120000	161440000	ID_0.01_242	-0.647111491663	.	161120000	161440000	51,160,44
chr1	161440000	161720000	ID_0.01_243	-0.701945665643	.	161440000	161720000	31,120,180
chr1	161720000	162000000	ID_0.01_244	-0.761623552165	.	161720000	162000000	51,160,44
chr1	162000000	162800000	ID_0.01_245	-0.490648566853	.	162000000	162800000	31,120,180
chr1	162800000	163320000	ID_0.01_246	-0.768440559627	.	162800000	163320000	51,160,44
chr1	163320000	164520000	ID_0.01_247	-0.857625783686	.	163320000	164520000	31,120,180
chr1	164520000	164760000	ID_0.01_248	-0.337417172256	.	164520000	164760000	51,160,44
chr1	164760000	165080000	ID_0.01_249	-0.362942735630	.	164760000	165080000	31,120,180
chr1	165080000	165360000	ID_0.01_250	-0.480517823267	.	165080000	165360000	51,160,44
chr1	165360000	165560000	ID_0.01_251	-0.052187936809	.	165360000	165560000	31,120,180
chr1	165560000	165920000	ID_0.01_252	-0.498285448143	.	165560000	165920000	51,160,44
chr1	165920000	166440000	ID_0.01_253	-0.872014280812	.	165920000	166440000	31,120,180
chr1	166440000	166800000	ID_0.01_254	0.294864796555	.	166440000	166800000	51,160,44
chr1	166800000	167040000	ID_0.01_255	-0.373699400755	.	166800000	167040000	31,120,180
chr1	167040000	167520000	ID_0.01_256	-0.380326098606	.	167040000	167520000	51,160,44
chr1	167520000	168040000	ID_0.01_257	-0.488197521108	.	167520000	168040000	31,120,180
chr1	168040000	168560000	ID_0.01_258	-0.320745793035	.	168040000	168560000	51,160,44
chr1	168560000	169080000	ID_0.01_259	-0.492919938029	.	168560000	169080000	31,120,180
chr1	169080000	169360000	ID_0.01_260	-0.081148608289	.	169080000	169360000	51,160,44
chr1	169360000	169880000	ID_0.01_261	-0.536137026656	.	169360000	169880000	31,120,180
chr1	169880000	170480000	ID_0.01_262	-0.710650129474	.	169880000	170480000	51,160,44
chr1	170480000	170920000	ID_0.01_263	0.080810360939	.	170480000	170920000	31,120,180
chr1	170920000	171400000	ID_0.01_264	-0.412887523453	.	170920000	171400000	51,160,44
chr1	171400000	171960000	ID_0.01_265	-0.363630595391	.	171400000	171960000	31,120,180
chr1	171960000	172400000	ID_0.01_266	-0.490765937308	.	171960000	172400000	51,160,44
chr1	172400000	172720000	ID_0.01_267	-0.613308612981	.	172400000	172720000	31,120,180
chr1	172720000	173200000	ID_0.01_268	-0.720773017500	.	172720000	173200000	51,160,44
chr1	173200000	173800000	ID_0.01_269	-0.409329101413	.	173200000	173800000	31,120,180
chr1	173800000	174200000	ID_0.01_270	-0.435741104531	.	173800000	174200000	51,160,44
chr1	174200000	174720000	ID_0.01_271	-0.804991333292	.	174200000	174720000	31,120,180
chr1	174720000	175000000	ID_0.01_272	-0.701557279437	.	174720000	175000000	51,160,44
chr1	175000000	175320000	ID_0.01_273	-0.658072354448	.	175000000	175320000	31,120,180
chr1	175320000	176320000	ID_0.01_274	-0.207287758634	.	175320000	176320000	51,160,44
chr1	176320000	176880000	ID_0.01_275	-0.516218502845	.	176320000	176880000	31,120,180
chr1	176880000	177920000	ID_0.01_276	-0.692883166280	.	176880000	177920000	51,160,44
chr1	177920000	178280000	ID_0.01_277	-1.078824132122	.	177920000	178280000	31,120,180
chr1	178280000	178480000	ID_0.01_278	-0.250847992297	.	178280000	178480000	51,160,44
chr1	178480000	179040000	ID_0.01_279	-0.478660897451	.	178480000	179040000	31,120,180
chr1	179040000	179360000	ID_0.01_280	-0.547979802203	.	179040000	179360000	51,160,44
chr1	179360000	179800000	ID_0.01_281	-0.652196287057	.	179360000	179800000	31,120,180
chr1	179800000	180160000	ID_0.01_282	-0.544286660813	.	179800000	180160000	51,160,44
chr1	180160000	180480000	ID_0.01_283	-0.570125084708	.	180160000	180480000	31,120,180
chr1	180480000	180840000	ID_0.01_284	-0.817795860361	.	180480000	180840000	51,160,44
chr1	180840000	181160000	ID_0.01_285	-0.629808724476	.	180840000	181160000	31,120,180
chr1	181160000	181440000	ID_0.01_286	-0.578303577141	.	181160000	181440000	51,160,44
chr1	181440000	182040000	ID_0.01_287	-0.661628842764	.	181440000	182040000	31,120,180
chr1	182040000	182400000	ID_0.01_288	-0.826666812757	.	182040000	182400000	51,160,44
chr1	182400000	182800000	ID_0.01_289	-0.546192533455	.	182400000	182800000	31,120,180
chr1	182800000	183240000	ID_0.01_290	-0.771834133580	.	182800000	183240000	51,160,44
chr1	183240000	183600000	ID_0.01_291	-0.423108159968	.	183240000	183600000	31,120,180
chr1	183600000	183920000	ID_0.01_292	-0.584478492846	.	183600000	183920000	51,160,44
chr1	183920000	184680000	ID_0.01_293	-0.291227770852	.	183920000	184680000	31,120,180
chr1	184680000	185160000	ID_0.01_294	-0.787517496285	.	184680000	185160000	51,160,44
chr1	185160000	185680000	ID_0.01_295	-0.477767064078	.	185160000	185680000	31,120,180
chr1	185680000	186360000	ID_0.01_296	-0.740237462861	.	185680000	186360000	51,160,44
chr1	186360000	187000000	ID_0.01_297	-0.854242915653	.	186360000	187000000	31,120,180
chr1	187000000	187440000	ID_0.01_298	-0.704899401125	.	187000000	187440000	51,160,44
chr1	187440000	188120000	ID_0.01_299	0.022105854851	.	187440000	188120000	31,120,180
chr1	188120000	189120000	ID_0.01_300	-0.118325165833	.	188120000	189120000	51,160,44
chr1	189120000	189680000	ID_0.01_301	-0.402319697766	.	189120000	189680000	31,120,180
chr1	189680000	190440000	ID_0.01_302	-0.309256645476	.	189680000	190440000	51,160,44
chr1	190440000	191840000	ID_0.01_303	-0.570161303532	.	190440000	191840000	31,120,180
chr1	191840000	192400000	ID_0.01_304	0.008823906749	.	191840000	192400000	51,160,44
chr1	192400000	193120000	ID_0.01_305	-0.831798630715	.	192400000	193120000	31,120,180
chr1	193120000	194280000	ID_0.01_306	-0.728333441877	.	193120000	194280000	51,160,44
chr1	194280000	195800000	ID_0.01_307	-0.355678089951	.	194280000	195800000	31,120,180
chr1	195800000	196320000	ID_0.01_308	-0.409939611650	.	195800000	196320000	51,160,44
chr1	196320000	196680000	ID_0.01_309	-0.223043708070	.	196320000	196680000	31,120,180
chr1	196680000	197120000	ID_0.01_310	-0.729933070556	.	196680000	197120000	51,160,44
chr1	197120000	197480000	ID_0.01_311	-0.273524153960	.	197120000	197480000	31,120,180
chr1	197480000	197880000	ID_0.01_312	-0.634595237600	.	197480000	197880000	51,160,44
chr1	197880000	198440000	ID_0.01_313	-0.372211335093	.	197880000	198440000	31,120,180
chr1	198440000	198680000	ID_0.01_314	-0.182090320546	.	198440000	198680000	51,160,44
chr1	198680000	199640000	ID_0.01_315	-0.783389503239	.	198680000	199640000	31,120,180
chr1	199640000	200520000	ID_0.01_316	-0.742790925013	.	199640000	200520000	51,160,44
chr1	200520000	200840000	ID_0.01_317	-0.903347353458	.	200520000	200840000	31,120,180
chr1	200840000	201480000	ID_0.01_318	-0.285987537138	.	200840000	201480000	51,160,44
chr1	201480000	201800000	ID_0.01_319	-0.484843782585	.	201480000	201800000	31,120,180
chr1	201800000	202120000	ID_0.01_320	-0.443562976699	.	201800000	202120000	51,160,44
chr1	202120000	202680000	ID_0.01_321	-0.749350685175	.	202120000	202680000	31,120,180
chr1	202680000	203000000	ID_0.01_322	-0.314028741450	.	202680000	203000000	51,160,44
chr1	203000000	203240000	ID_0.01_323	-0.464473393080	.	203000000	203240000	31,120,180
chr1	203240000	203800000	ID_0.01_324	-0.384735603524	.	203240000	203800000	51,160,44
chr1	203800000	204120000	ID_0.01_325	-0.734362321971	.	203800000	204120000	31,120,180
chr1	204120000	204480000	ID_0.01_326	-0.510364697950	.	204120000	204480000	51,160,44
chr1	204480000	204920000	ID_0.01_327	-0.613491582649	.	204480000	204920000	31,120,180
chr1	204920000	205240000	ID_0.01_328	-0.321742238002	.	204920000	205240000	51,160,44
chr1	205240000	206640000	ID_0.01_329	-0.313862244104	.	205240000	206640000	31,120,180
chr1	206640000	207240000	ID_0.01_330	-0.787333584702	.	206640000	207240000	51,160,44
chr1	207240000	207720000	ID_0.01_331	-0.572204401307	.	207240000	207720000	31,120,180
chr1	207720000	208160000	ID_0.01_332	-0.521875757810	.	207720000	208160000	51,160,44
chr1	208160000	208440000	ID_0.01_333	-0.513444814312	.	208160000	208440000	31,120,180
chr1	208440000	208800000	ID_0.01_334	-0.668101836232	.	208440000	208800000	51,160,44
chr1	208800000	209360000	ID_0.01_335	-0.158498346074	.	208800000	209360000	31,120,180
chr1	209360000	209720000	ID_0.01_336	-0.366164532905	.	209360000	209720000	51,160,44
chr1	209720000	210000000	ID_0.01_337	-0.492693130651	.	209720000	210000000	31,120,180
chr1	210000000	210560000	ID_0.01_338	-0.462829136953	.	210000000	210560000	51,160,44
chr1	210560000	211320000	ID_0.01_339	-0.592956185481	.	210560000	211320000	31,120,180
chr1	211320000	211840000	ID_0.01_340	-0.826797496507	.	211320000	211840000	51,160,44
chr1	211840000	212240000	ID_0.01_341	-0.868214015635	.	211840000	212240000	31,120,180
chr1	212240000	212640000	ID_0.01_342	-0.601717796727	.	212240000	212640000	51,160,44
chr1	212640000	213280000	ID_0.01_343	-0.577247520444	.	212640000	213280000	31,120,180
chr1	213280000	214360000	ID_0.01_344	-0.807372673175	.	213280000	214360000	51,160,44
chr1	214360000	214800000	ID_0.01_345	-0.793944126034	.	214360000	214800000	31,120,180
chr1	214800000	215320000	ID_0.01_346	-0.998980990585	.	214800000	215320000	51,160,44
chr1	215320000	215800000	ID_0.01_347	-0.056274832315	.	215320000	215800000	31,120,180
chr1	215800000	216440000	ID_0.01_348	-0.743373076776	.	215800000	216440000	51,160,44
chr1	216440000	216920000	ID_0.01_349	0.022250011091	.	216440000	216920000	31,120,180
chr1	216920000	217520000	ID_0.01_350	-0.362028432833	.	216920000	217520000	51,160,44
chr1	217520000	217920000	ID_0.01_351	-0.297735411095	.	217520000	217920000	31,120,180
chr1	217920000	218480000	ID_0.01_352	-0.534911774612	.	217920000	218480000	51,160,44
chr1	218480000	218880000	ID_0.01_353	-1.076306384189	.	218480000	218880000	31,120,180
chr1	218880000	219240000	ID_0.01_354	-0.083585463162	.	218880000	219240000	51,160,44
chr1	219240000	219600000	ID_0.01_355	-0.187276556573	.	219240000	219600000	31,120,180
chr1	219600000	220000000	ID_0.01_356	-0.307140560029	.	219600000	220000000	51,160,44
chr1	220000000	220400000	ID_0.01_357	-0.685024977329	.	220000000	220400000	31,120,180
chr1	220400000	221000000	ID_0.01_358	-0.629374008155	.	220400000	221000000	51,160,44
chr1	221000000	221400000	ID_0.01_359	-0.870472134906	.	221000000	221400000	31,120,180
chr1	221400000	221640000	ID_0.01_360	-0.096377046270	.	221400000	221640000	51,160,44
chr1	221640000	222240000	ID_0.01_361	-0.423981465374	.	221640000	222240000	31,120,180
chr1	222240000	222640000	ID_0.01_362	-0.218237394755	.	222240000	222640000	51,160,44
chr1	222640000	222920000	ID_0.01_363	-0.792835910445	.	222640000	222920000	31,120,180
chr1	222920000	223280000	ID_0.01_364	-0.575594656514	.	222920000	223280000	51,160,44
chr1	223280000	223880000	ID_0.01_365	-0.840684161317	.	223280000	223880000	31,120,180
chr1	223880000	224280000	ID_0.01_366	-0.715878993143	.	223880000	224280000	51,160,44
chr1	224280000	224680000	ID_0.01_367	-0.414231673043	.	224280000	224680000	31,120,180
chr1	224680000	225120000	ID_0.01_368	-0.794429734067	.	224680000	225120000	51,160,44
chr1	225120000	225640000	ID_0.01_369	-0.433145098438	.	225120000	225640000	31,120,180
chr1	225640000	226240000	ID_0.01_370	-0.973031955925	.	225640000	226240000	51,160,44
chr1	226240000	226600000	ID_0.01_371	-0.543375897424	.	226240000	226600000	31,120,180
chr1	226600000	227120000	ID_0.01_372	-0.484080648997	.	226600000	227120000	51,160,44
chr1	227120000	227640000	ID_0.01_373	-0.210313362243	.	227120000	227640000	31,120,180
chr1	227640000	228160000	ID_0.01_374	-0.753492375465	.	227640000	228160000	51,160,44
chr1	228160000	228760000	ID_0.01_375	-0.518063754307	.	228160000	228760000	31,120,180
chr1	228760000	229360000	ID_0.01_376	-1.067566183825	.	228760000	229360000	51,160,44
chr1	229360000	229800000	ID_0.01_377	-0.682224387324	.	229360000	229800000	31,120,180
chr1	229800000	230440000	ID_0.01_378	-0.641356190755	.	229800000	230440000	51,160,44
chr1	230440000	230760000	ID_0.01_379	-0.770483682676	.	230440000	230760000	31,120,180
chr1	230760000	231400000	ID_0.01_380	-0.301853216340	.	230760000	231400000	51,160,44
chr1	231400000	231760000	ID_0.01_381	-0.648552098164	.	231400000	231760000	31,120,180
chr1	231760000	232760000	ID_0.01_382	-0.779596607272	.	231760000	232760000	51,160,44
chr1	232760000	233440000	ID_0.01_383	-0.776209024346	.	232760000	233440000	31,120,180
chr1	233440000	233960000	ID_0.01_384	-0.882314192999	.	233440000	233960000	51,160,44
chr1	233960000	234240000	ID_0.01_385	-0.083883164966	.	233960000	234240000	31,120,180
chr1	234240000	234600000	ID_0.01_386	-0.715505606565	.	234240000	234600000	51,160,44
chr1	234600000	235280000	ID_0.01_387	-0.662034050067	.	234600000	235280000	31,120,180
chr1	235280000	235640000	ID_0.01_388	-0.794520923156	.	235280000	235640000	51,160,44
chr1	235640000	236240000	ID_0.01_389	-0.688794660386	.	235640000	236240000	31,120,180
chr1	236240000	236720000	ID_0.01_390	-0.875464817845	.	236240000	236720000	51,160,44
chr1	236720000	237080000	ID_0.01_391	-0.702693219451	.	236720000	237080000	31,120,180
chr1	237080000	240160000	ID_0.01_392	-0.143524025710	.	237080000	240160000	51,160,44
chr1	240160000	240840000	ID_0.01_393	-0.876523638013	.	240160000	240840000	31,120,180
chr1	240840000	241120000	ID_0.01_394	-0.506768835051	.	240840000	241120000	51,160,44
chr1	241120000	241680000	ID_0.01_395	-0.215519986432	.	241120000	241680000	31,120,180
chr1	241680000	242200000	ID_0.01_396	-0.892037838201	.	241680000	242200000	51,160,44
chr1	242200000	243160000	ID_0.01_397	-0.897449347297	.	242200000	243160000	31,120,180
chr1	243160000	243520000	ID_0.01_398	-0.794213120850	.	243160000	243520000	51,160,44
chr1	243520000	243880000	ID_0.01_399	-0.821156217814	.	243520000	243880000	31,120,180
chr1	243880000	244440000	ID_0.01_400	-0.192471079537	.	243880000	244440000	51,160,44
chr1	244440000	245240000	ID_0.01_401	-0.669107618023	.	244440000	245240000	31,120,180
chr1	245240000	246160000	ID_0.01_402	-0.819151574549	.	245240000	246160000	51,160,44
chr1	246160000	246640000	ID_0.01_403	-0.589518452545	.	246160000	246640000	31,120,180
chr1	246640000	246920000	ID_0.01_404	-0.688468557182	.	246640000	246920000	51,160,44
chr1	246920000	247520000	ID_0.01_405	-0.533218872550	.	246920000	247520000	31,120,180
chr1	247520000	247760000	ID_0.01_406	-0.407782360782	.	247520000	247760000	51,160,44
chr2	680000	1160000	ID_0.01_407	-0.663041517771	.	680000	1160000	31,120,180
chr2	1160000	1560000	ID_0.01_408	-0.169554523000	.	1160000	1560000	51,160,44
chr2	1560000	1840000	ID_0.01_409	-0.652171819390	.	1560000	1840000	31,120,180
chr2	1840000	2560000	ID_0.01_410	-1.127363240955	.	1840000	2560000	51,160,44
chr2	2560000	3120000	ID_0.01_411	0.136540956244	.	2560000	3120000	31,120,180
chr2	3120000	3720000	ID_0.01_412	-0.632057669212	.	3120000	3720000	51,160,44
chr2	3720000	4920000	ID_0.01_413	-1.235638750982	.	3720000	4920000	31,120,180
chr2	4920000	5320000	ID_0.01_414	-0.260173015169	.	4920000	5320000	51,160,44
chr2	5320000	6960000	ID_0.01_415	-0.191024744323	.	5320000	6960000	31,120,180
chr2	6960000	7240000	ID_0.01_416	-0.709604369211	.	6960000	7240000	51,160,44
chr2	7240000	8000000	ID_0.01_417	-0.748923829725	.	7240000	8000000	31,120,180
chr2	8000000	8400000	ID_0.01_418	0.187100022234	.	8000000	8400000	51,160,44
chr2	8400000	8840000	ID_0.01_419	0.058780617263	.	8400000	8840000	31,120,180
chr2	8840000	9280000	ID_0.01_420	-0.756159556470	.	8840000	9280000	51,160,44
chr2	9280000	9600000	ID_0.01_421	-0.501118268100	.	9280000	9600000	31,120,180
chr2	9600000	9920000	ID_0.01_422	-0.525891511288	.	9600000	9920000	51,160,44
chr2	9920000	10240000	ID_0.01_423	-0.349788078467	.	9920000	10240000	31,120,180
chr2	10240000	10560000	ID_0.01_424	-0.758624482934	.	10240000	10560000	51,160,44
chr2	10560000	10840000	ID_0.01_425	-0.415110766693	.	10560000	10840000	31,120,180
chr2	10840000	11280000	ID_0.01_426	-0.839849122074	.	10840000	11280000	51,160,44
chr2	11280000	11600000	ID_0.01_427	-0.780442012022	.	11280000	11600000	31,120,180
chr2	11600000	11960000	ID_0.01_428	-0.364422764019	.	11600000	11960000	51,160,44
chr2	11960000	12480000	ID_0.01_429	-1.006401247115	.	11960000	12480000	31,120,180
chr2	12480000	12840000	ID_0.01_430	0.141034478880	.	12480000	12840000	51,160,44
chr2	12840000	13160000	ID_0.01_431	-0.328827499110	.	12840000	13160000	31,120,180
chr2	13160000	15280000	ID_0.01_432	-0.987753767773	.	13160000	15280000	51,160,44
chr2	15280000	15760000	ID_0.01_433	-0.613348617813	.	15280000	15760000	31,120,180
chr2	15760000	16760000	ID_0.01_434	-1.037913798667	.	15760000	16760000	51,160,44
chr2	16760000	17880000	ID_0.01_435	-0.208497573420	.	16760000	17880000	31,120,180
chr2	17880000	18560000	ID_0.01_436	-0.573455506237	.	17880000	18560000	51,160,44
chr2	18560000	18920000	ID_0.01_437	-0.767428972777	.	18560000	18920000	31,120,180
chr2	18920000	19560000	ID_0.01_438	-0.269465807963	.	18920000	19560000	51,160,44
chr2	19560000	20080000	ID_0.01_439	-0.915825219557	.	19560000	20080000	31,120,180
chr2	20080000	20560000	ID_0.01_440	-0.720190349218	.	20080000	20560000	51,160,44
chr2	20560000	20880000	ID_0.01_441	-0.544424668115	.	20560000	20880000	31,120,180
chr2	20880000	21240000	ID_0.01_442	-0.859359710231	.	20880000	21240000	51,160,44
chr2	21240000	23560000	ID_0.01_443	-0.578875204506	.	21240000	23560000	31,120,180
chr2	23560000	24000000	ID_0.01_444	-0.576818430215	.	23560000	24000000	51,160,44
chr2	24000000	24640000	ID_0.01_445	-0.664237749678	.	24000000	24640000	31,120,180
chr2	24640000	25040000	ID_0.01_446	-0.818916315543	.	24640000	25040000	51,160,44
chr2	25040000	25440000	ID_0.01_447	-0.680892391169	.	25040000	25440000	31,120,180
chr2	25440000	25800000	ID_0.01_448	-0.791708027682	.	25440000	25800000	51,160,44
chr2	25800000	26040000	ID_0.01_449	-0.553135100035	.	25800000	26040000	31,120,180
chr2	26040000	26400000	ID_0.01_450	-0.472788276874	.	26040000	26400000	51,160,44
chr2	26400000	27040000	ID_0.01_451	-0.260312717051	.	26400000	27040000	31,120,180
chr2	27040000	27600000	ID_0.01_452	-0.497860419282	.	27040000	27600000	51,160,44
chr2	27600000	27920000	ID_0.01_453	-0.637071783755	.	27600000	27920000	31,120,180
chr2	27920000	28680000	ID_0.01_454	-0.996494697744	.	27920000	28680000	51,160,44
chr2	28680000	29040000	ID_0.01_455	-0.866068933768	.	28680000	29040000	31,120,180
chr2	29040000	29480000	ID_0.01_456	-0.520357548388	.	29040000	29480000	51,160,44
chr2	29480000	30360000	ID_0.01_457	-0.651073019549	.	29480000	30360000	31,120,180
chr2	30360000	30920000	ID_0.01_458	-0.954707824952	.	30360000	30920000	51,160,44
chr2	30920000	31400000	ID_0.01_459	-0.963643802429	.	30920000	31400000	31,120,180
chr2	31400000	31680000	ID_0.01_460	-0.281219114836	.	31400000	31680000	51,160,44
chr2	31680000	32040000	ID_0.01_461	-0.059584220224	.	31680000	32040000	31,120,180
chr2	32040000	32760000	ID_0.01_462	-0.597368440382	.	32040000	32760000	51,160,44
chr2	32760000	33240000	ID_0.01_463	-0.708223531368	.	32760000	33240000	31,120,180
chr2	33240000	33840000	ID_0.01_464	-0.004313107158	.	33240000	33840000	51,160,44
chr2	33840000	34320000	ID_0.01_465	-0.812439017826	.	33840000	34320000	31,120,180
chr2	34320000	36000000	ID_0.01_466	-0.172256963880	.	34320000	36000000	51,160,44
chr2	36000000	36560000	ID_0.01_467	-0.220431006986	.	36000000	36560000	31,120,180
chr2	36560000	37000000	ID_0.01_468	-0.902923223752	.	36560000	37000000	51,160,44
chr2	37000000	37640000	ID_0.01_469	-0.863003358559	.	37000000	37640000	31,120,180
chr2	37640000	38120000	ID_0.01_470	-0.701077040176	.	37640000	38120000	51,160,44
chr2	38120000	38520000	ID_0.01_471	-0.824552933983	.	38120000	38520000	31,120,180
chr2	38520000	39080000	ID_0.01_472	-0.557551870412	.	38520000	39080000	51,160,44
chr2	39080000	39480000	ID_0.01_473	-0.618284058030	.	39080000	39480000	31,120,180
chr2	39480000	40000000	ID_0.01_474	-0.540442126319	.	39480000	40000000	51,160,44
chr2	40000000	40440000	ID_0.01_475	-0.836467810105	.	40000000	40440000	31,120,180
chr2	40440000	40800000	ID_0.01_476	-0.141077079230	.	40440000	40800000	51,160,44
chr2	40800000	41040000	ID_0.01_477	-0.268561108855	.	40800000	41040000	31,120,180
chr2	41040000	42040000	ID_0.01_478	-0.367159528206	.	41040000	42040000	51,160,44
chr2	42040000	42560000	ID_0.01_479	-1.153010660668	.	42040000	42560000	31,120,180
chr2	42560000	43040000	ID_0.01_480	-0.456089259597	.	42560000	43040000	51,160,44
chr2	43040000	43480000	ID_0.01_481	-1.095587023525	.	43040000	43480000	31,120,180
chr2	43480000	43800000	ID_0.01_482	-0.208396977191	.	43480000	43800000	51,160,44
chr2	43800000	44200000	ID_0.01_483	-0.870058362401	.	43800000	44200000	31,120,180
chr2	44200000	44600000	ID_0.01_484	-0.869278911999	.	44200000	44600000	51,160,44
chr2	44600000	45200000	ID_0.01_485	-0.677276825048	.	44600000	45200000	31,120,180
chr2	45200000	45800000	ID_0.01_486	-0.991041168314	.	45200000	45800000	51,160,44
chr2	45800000	46200000	ID_0.01_487	-0.855491563905	.	45800000	46200000	31,120,180
chr2	46200000	46680000	ID_0.01_488	-0.805014151230	.	46200000	46680000	51,160,44
chr2	46680000	47120000	ID_0.01_489	-0.349847260297	.	46680000	47120000	31,120,180
chr2	47120000	47560000	ID_0.01_490	-0.681094276141	.	47120000	47560000	51,160,44
chr2	47560000	48000000	ID_0.01_491	-0.950662189375	.	47560000	48000000	31,120,180
chr2	48000000	48320000	ID_0.01_492	-0.801863218850	.	48000000	48320000	51,160,44
chr2	48320000	48840000	ID_0.01_493	-0.491717758061	.	48320000	48840000	31,120,180
chr2	48840000	50720000	ID_0.01_494	-0.921305306531	.	48840000	50720000	51,160,44
chr2	50720000	53000000	ID_0.01_495	-0.736647068251	.	50720000	53000000	31,120,180
chr2	53000000	53640000	ID_0.01_496	-0.190883475465	.	53000000	53640000	51,160,44
chr2	53640000	54000000	ID_0.01_497	-0.182614179404	.	53640000	54000000	31,120,180
chr2	54000000	54320000	ID_0.01_498	-0.649959482937	.	54000000	54320000	51,160,44
chr2	54320000	54960000	ID_0.01_499	-0.713379493047	.	54320000	54960000	31,120,180
chr2	54960000	55440000	ID_0.01_500	-0.397181242639	.	54960000	55440000	51,160,44
chr2	55440000	55880000	ID_0.01_501	-0.698449023394	.	55440000	55880000	31,120,180
chr2	55880000	56400000	ID_0.01_502	-0.851045991810	.	55880000	56400000	51,160,44
chr2	56400000	57760000	ID_0.01_503	-0.938066214237	.	56400000	57760000	31,120,180
chr2	57760000	58680000	ID_0.01_504	-0.838331397103	.	57760000	58680000	51,160,44
chr2	58680000	59000000	ID_0.01_505	-0.638074367759	.	58680000	59000000	31,120,180
chr2	59000000	60480000	ID_0.01_506	-0.466590503025	.	59000000	60480000	51,160,44
chr2	60480000	60920000	ID_0.01_507	-0.282715046106	.	60480000	60920000	31,120,180
chr2	60920000	61360000	ID_0.01_508	-1.003708101985	.	60920000	61360000	51,160,44
chr2	61360000	62120000	ID_0.01_509	-0.501227513047	.	61360000	62120000	31,120,180
chr2	62120000	62640000	ID_0.01_510	-0.964152438459	.	62120000	62640000	51,160,44
chr2	62640000	63000000	ID_0.01_511	-0.918072311478	.	62640000	63000000	31,120,180
chr2	63000000	63800000	ID_0.01_512	-0.550975193172	.	63000000	63800000	51,160,44
chr2	63800000	64240000	ID_0.01_513	-0.736236717585	.	63800000	64240000	31,120,180
chr2	64240000	64800000	ID_0.01_514	-0.426325500556	.	64240000	64800000	51,160,44
chr2	64800000	65120000	ID_0.01_515	-0.448211863935	.	64800000	65120000	31,120,180
chr2	65120000	65440000	ID_0.01_516	-0.778970619257	.	65120000	65440000	51,160,44
chr2	65440000	65840000	ID_0.01_517	-0.476275076635	.	65440000	65840000	31,120,180
chr2	65840000	66640000	ID_0.01_518	-1.143969983368	.	65840000	66640000	51,160,44
chr2	66640000	66840000	ID_0.01_519	-0.506394035604	.	66640000	66840000	31,120,180
chr2	66840000	67440000	ID_0.01_520	-0.482997034811	.	66840000	67440000	51,160,44
chr2	67440000	68280000	ID_0.01_521	-0.143261178705	.	67440000	68280000	31,120,180
chr2	68280000	68680000	ID_0.01_522	-0.836010264480	.	68280000	68680000	51,160,44
chr2	68680000	69160000	ID_0.01_523	-0.715327738135	.	68680000	69160000	31,120,180
chr2	69160000	69560000	ID_0.01_524	-0.624086503069	.	69160000	69560000	51,160,44
chr2	69560000	70080000	ID_0.01_525	-0.799504198135	.	69560000	70080000	31,120,180
chr2	70080000	70520000	ID_0.01_526	-0.392084134424	.	70080000	70520000	51,160,44
chr2	70520000	70880000	ID_0.01_527	-0.947090528289	.	70520000	70880000	31,120,180
chr2	70880000	71240000	ID_0.01_528	-0.407830627004	.	70880000	71240000	51,160,44
chr2	71240000	71760000	ID_0.01_529	-0.494392323016	.	71240000	71760000	31,120,180
chr2	71760000	72080000	ID_0.01_530	-0.879823850719	.	71760000	72080000	51,160,44
chr2	72080000	72400000	ID_0.01_531	-0.109454593925	.	72080000	72400000	31,120,180
chr2	72400000	73120000	ID_0.01_532	-0.469880022655	.	72400000	73120000	51,160,44
chr2	73120000	73520000	ID_0.01_533	-0.533764281536	.	73120000	73520000	31,120,180
chr2	73520000	74040000	ID_0.01_534	-0.765584446898	.	73520000	74040000	51,160,44
chr2	74040000	74400000	ID_0.01_535	-0.664301212669	.	74040000	74400000	31,120,180
chr2	74400000	74840000	ID_0.01_536	-0.479174905660	.	74400000	74840000	51,160,44
chr2	74840000	75120000	ID_0.01_537	-0.579474698225	.	74840000	75120000	31,120,180
chr2	75120000	75960000	ID_0.01_538	-0.360656066363	.	75120000	75960000	51,160,44
chr2	75960000	79200000	ID_0.01_539	-1.040055251829	.	75960000	79200000	31,120,180
chr2	79200000	80160000	ID_0.01_540	-0.439245976570	.	79200000	80160000	51,160,44
chr2	80160000	80920000	ID_0.01_541	-0.858435912072	.	80160000	80920000	31,120,180
chr2	80920000	84640000	ID_0.01_542	-0.455395603802	.	80920000	84640000	51,160,44
chr2	84640000	85120000	ID_0.01_543	-0.731550502535	.	84640000	85120000	31,120,180
chr2	85120000	85560000	ID_0.01_544	-0.560974445013	.	85120000	85560000	51,160,44
chr2	85560000	86360000	ID_0.01_545	-0.593123393092	.	85560000	86360000	31,120,180
chr2	86360000	87000000	ID_0.01_546	-0.748532294445	.	86360000	87000000	51,160,44
chr2	87000000	88040000	ID_0.01_547	-0.459621281357	.	87000000	88040000	31,120,180
chr2	88040000	88280000	ID_0.01_548	-0.842256834978	.	88040000	88280000	51,160,44
chr2	88280000	89000000	ID_0.01_549	-0.251052480146	.	88280000	89000000	31,120,180
chr2	89000000	91600000	ID_0.01_550	-0.659097688169	.	89000000	91600000	51,160,44
chr2	91600000	91760000	ID_0.01_551	-2.288697669009	.	91600000	91760000	31,120,180
chr2	91760000	95640000	ID_0.01_552	-1.116232008390	.	91760000	95640000	51,160,44
chr2	95640000	96000000	ID_0.01_553	-0.579838807421	.	95640000	96000000	31,120,180
chr2	96000000	96640000	ID_0.01_554	-0.310964057424	.	96000000	96640000	51,160,44
chr2	96640000	97200000	ID_0.01_555	-0.822006248259	.	96640000	97200000	31,120,180
chr2	97200000	97760000	ID_0.01_556	-0.545362434050	.	97200000	97760000	51,160,44
chr2	97760000	98320000	ID_0.01_557	-0.137950312969	.	97760000	98320000	31,120,180
chr2	98320000	99000000	ID_0.01_558	-0.804939041453	.	98320000	99000000	51,160,44
chr2	99000000	99680000	ID_0.01_559	-0.619942545417	.	99000000	99680000	31,120,180
chr2	99680000	100160000	ID_0.01_560	-0.578219497653	.	99680000	100160000	51,160,44
chr2	100160000	100880000	ID_0.01_561	-0.790608052065	.	100160000	100880000	31,120,180
chr2	100880000	101200000	ID_0.01_562	-0.502239233912	.	100880000	101200000	51,160,44
chr2	101200000	101640000	ID_0.01_563	-0.452303870677	.	101200000	101640000	31,120,180
chr2	101640000	101880000	ID_0.01_564	-0.435112641956	.	101640000	101880000	51,160,44
chr2	101880000	102480000	ID_0.01_565	-0.538065367250	.	101880000	102480000	31,120,180
chr2	102480000	103080000	ID_0.01_566	-0.709960030902	.	102480000	103080000	51,160,44
chr2	103080000	103440000	ID_0.01_567	-0.306147297046	.	103080000	103440000	31,120,180
chr2	103440000	105480000	ID_0.01_568	-0.851448453587	.	103440000	105480000	51,160,44
chr2	105480000	105880000	ID_0.01_569	-0.734669387163	.	105480000	105880000	31,120,180
chr2	105880000	106160000	ID_0.01_570	-0.569454172010	.	105880000	106160000	51,160,44
chr2	106160000	106720000	ID_0.01_571	-0.710323876025	.	106160000	106720000	31,120,180
chr2	106720000	107200000	ID_0.01_572	-0.565481482084	.	106720000	107200000	51,160,44
chr2	107200000	108160000	ID_0.01_573	-1.144503408451	.	107200000	108160000	31,120,180
chr2	108160000	108800000	ID_0.01_574	-0.110016309715	.	108160000	108800000	51,160,44
chr2	108800000	109280000	ID_0.01_575	-0.800112541828	.	108800000	109280000	31,120,180
chr2	109280000	109720000	ID_0.01_576	-0.544682609284	.	109280000	109720000	51,160,44
chr2	109720000	110640000	ID_0.01_577	-0.320706077317	.	109720000	110640000	31,120,180
chr2	110640000	111160000	ID_0.01_578	-1.630498250244	.	110640000	111160000	51,160,44
chr2	111160000	111520000	ID_0.01_579	-1.285923739384	.	111160000	111520000	31,120,180
chr2	111520000	111880000	ID_0.01_580	-0.893873041329	.	111520000	111880000	51,160,44
chr2	111880000	112200000	ID_0.01_581	-0.492362349658	.	111880000	112200000	31,120,180
chr2	112200000	112520000	ID_0.01_582	-0.508064183928	.	112200000	112520000	51,160,44
chr2	112520000	112880000	ID_0.01_583	-0.782879130043	.	112520000	112880000	31,120,180
chr2	112880000	113240000	ID_0.01_584	-0.257118784754	.	112880000	113240000	51,160,44
chr2	113240000	113720000	ID_0.01_585	-0.601901377324	.	113240000	113720000	31,120,180
chr2	113720000	114240000	ID_0.01_586	-0.390840548539	.	113720000	114240000	51,160,44
chr2	114240000	114720000	ID_0.01_587	-1.225657728153	.	114240000	114720000	31,120,180
chr2	114720000	118560000	ID_0.01_588	-0.445306171051	.	114720000	118560000	51,160,44
chr2	118560000	119640000	ID_0.01_589	-0.968312655297	.	118560000	119640000	31,120,180
chr2	119640000	120080000	ID_0.01_590	-0.834648220254	.	119640000	120080000	51,160,44
chr2	120080000	120440000	ID_0.01_591	-0.409146075928	.	120080000	120440000	31,120,180
chr2	120440000	121080000	ID_0.01_592	-0.620752615397	.	120440000	121080000	51,160,44
chr2	121080000	121440000	ID_0.01_593	-0.517223774495	.	121080000	121440000	31,120,180
chr2	121440000	121840000	ID_0.01_594	-0.894705558157	.	121440000	121840000	51,160,44
chr2	121840000	122160000	ID_0.01_595	-0.939938743571	.	121840000	122160000	31,120,180
chr2	122160000	122520000	ID_0.01_596	-0.542059801769	.	122160000	122520000	51,160,44
chr2	122520000	123200000	ID_0.01_597	-0.978836494220	.	122520000	123200000	31,120,180
chr2	123200000	127760000	ID_0.01_598	-0.148255815428	.	123200000	127760000	51,160,44
chr2	127760000	129080000	ID_0.01_599	-0.904671503718	.	127760000	129080000	31,120,180
chr2	129080000	130680000	ID_0.01_600	-0.602495181429	.	129080000	130680000	51,160,44
chr2	130680000	131360000	ID_0.01_601	-0.690638720638	.	130680000	131360000	31,120,180
chr2	131360000	131920000	ID_0.01_602	-0.678106894274	.	131360000	131920000	51,160,44
chr2	131920000	132600000	ID_0.01_603	-0.722490362847	.	131920000	132600000	31,120,180
chr2	132600000	133000000	ID_0.01_604	-0.465277805300	.	132600000	133000000	51,160,44
chr2	133000000	133440000	ID_0.01_605	-1.211307442066	.	133000000	133440000	31,120,180
chr2	133440000	133920000	ID_0.01_606	-0.258392949381	.	133440000	133920000	51,160,44
chr2	133920000	134600000	ID_0.01_607	0.041644589172	.	133920000	134600000	31,120,180
chr2	134600000	135200000	ID_0.01_608	-0.890749729030	.	134600000	135200000	51,160,44
chr2	135200000	135720000	ID_0.01_609	-0.739064517481	.	135200000	135720000	31,120,180
chr2	135720000	136200000	ID_0.01_610	-0.894131012042	.	135720000	136200000	51,160,44
chr2	136200000	136600000	ID_0.01_611	-0.243808248155	.	136200000	136600000	31,120,180
chr2	136600000	137160000	ID_0.01_612	-0.808883992978	.	136600000	137160000	51,160,44
chr2	137160000	138600000	ID_0.01_613	-1.166601360145	.	137160000	138600000	31,120,180
chr2	138600000	139120000	ID_0.01_614	-1.274367378938	.	138600000	139120000	51,160,44
chr2	139120000	139600000	ID_0.01_615	-0.164203302982	.	139120000	139600000	31,120,180
chr2	139600000	142920000	ID_0.01_616	-1.314730680862	.	139600000	142920000	51,160,44
chr2	142920000	143400000	ID_0.01_617	-0.666723636106	.	142920000	143400000	31,120,180
chr2	143400000	143760000	ID_0.01_618	-0.878710712822	.	143400000	143760000	51,160,44
chr2	143760000	145240000	ID_0.01_619	-1.038882101049	.	143760000	145240000	31,120,180
chr2	145240000	145600000	ID_0.01_620	-0.224891649906	.	145240000	145600000	51,160,44
chr2	145600000	147440000	ID_0.01_621	-0.199801127933	.	145600000	147440000	31,120,180
chr2	147440000	147800000	ID_0.01_622	-0.920706758786	.	147440000	147800000	51,160,44
chr2	147800000	148120000	ID_0.01_623	-0.088053756882	.	147800000	148120000	31,120,180
chr2	148120000	148680000	ID_0.01_624	0.099195226928	.	148120000	148680000	51,160,44
chr2	148680000	149280000	ID_0.01_625	-1.114794975606	.	148680000	149280000	31,120,180
chr2	149280000	149880000	ID_0.01_626	-0.680202943036	.	149280000	149880000	51,160,44
chr2	149880000	150440000	ID_0.01_627	-0.850502405344	.	149880000	150440000	31,120,180
chr2	150440000	151360000	ID_0.01_628	-1.096599491863	.	150440000	151360000	51,160,44
chr2	151360000	152080000	ID_0.01_629	-0.633420731566	.	151360000	152080000	31,120,180
chr2	152080000	152360000	ID_0.01_630	-0.683522155825	.	152080000	152360000	51,160,44
chr2	152360000	152880000	ID_0.01_631	-0.704624460504	.	152360000	152880000	31,120,180
chr2	152880000	153600000	ID_0.01_632	-0.870616518696	.	152880000	153600000	51,160,44
chr2	153600000	154480000	ID_0.01_633	-1.097422743308	.	153600000	154480000	31,120,180
chr2	154480000	155240000	ID_0.01_634	-0.466683255660	.	154480000	155240000	51,160,44
chr2	155240000	156200000	ID_0.01_635	-0.161416641064	.	155240000	156200000	31,120,180
chr2	156200000	156800000	ID_0.01_636	-1.136599596276	.	156200000	156800000	51,160,44
chr2	156800000	157200000	ID_0.01_637	-0.109274667016	.	156800000	157200000	31,120,180
chr2	157200000	157440000	ID_0.01_638	-0.290302784012	.	157200000	157440000	51,160,44
chr2	157440000	158120000	ID_0.01_639	-0.564840307473	.	157440000	158120000	31,120,180
chr2	158120000	158560000	ID_0.01_640	-0.616851755027	.	158120000	158560000	51,160,44
chr2	158560000	158880000	ID_0.01_641	-0.072265421988	.	158560000	158880000	31,120,180
chr2	158880000	159280000	ID_0.01_642	-0.730564499742	.	158880000	159280000	51,160,44
chr2	159280000	159720000	ID_0.01_643	-0.081476179808	.	159280000	159720000	31,120,180
chr2	159720000	160080000	ID_0.01_644	-0.958226049046	.	159720000	160080000	51,160,44
chr2	160080000	160920000	ID_0.01_645	-0.524573869636	.	160080000	160920000	31,120,180
chr2	160920000	161840000	ID_0.01_646	-0.814800287301	.	160920000	161840000	51,160,44
chr2	161840000	162400000	ID_0.01_647	-0.745162999759	.	161840000	162400000	31,120,180
chr2	162400000	162800000	ID_0.01_648	-0.388239274659	.	162400000	162800000	51,160,44
chr2	162800000	163200000	ID_0.01_649	-0.410633292747	.	162800000	163200000	31,120,180
chr2	163200000	163720000	ID_0.01_650	-0.774578146768	.	163200000	163720000	51,160,44
chr2	163720000	164000000	ID_0.01_651	-0.039612807558	.	163720000	164000000	31,120,180
chr2	164000000	164920000	ID_0.01_652	-0.876157464679	.	164000000	164920000	51,160,44
chr2	164920000	165360000	ID_0.01_653	-0.316692531794	.	164920000	165360000	31,120,180
chr2	165360000	165840000	ID_0.01_654	-0.605905994819	.	165360000	165840000	51,160,44
chr2	165840000	166200000	ID_0.01_655	-0.666301733033	.	165840000	166200000	31,120,180
chr2	166200000	166760000	ID_0.01_656	-0.357389076086	.	166200000	166760000	51,160,44
chr2	166760000	167400000	ID_0.01_657	-0.506895512225	.	166760000	167400000	31,120,180
chr2	167400000	168120000	ID_0.01_658	-0.708266760938	.	167400000	168120000	51,160,44
chr2	168120000	168440000	ID_0.01_659	-0.242495024797	.	168120000	168440000	31,120,180
chr2	168440000	169000000	ID_0.01_660	0.148491493280	.	168440000	169000000	51,160,44
chr2	169000000	169200000	ID_0.01_661	-0.661373920461	.	169000000	169200000	31,120,180
chr2	169200000	169600000	ID_0.01_662	-0.634254540834	.	169200000	169600000	51,160,44
chr2	169600000	170320000	ID_0.01_663	-0.413288423503	.	169600000	170320000	31,120,180
chr2	170320000	170800000	ID_0.01_664	-0.969574801152	.	170320000	170800000	51,160,44
chr2	170800000	171240000	ID_0.01_665	-0.620909701232	.	170800000	171240000	31,120,180
chr2	171240000	171760000	ID_0.01_666	-0.522140550639	.	171240000	171760000	51,160,44
chr2	171760000	172400000	ID_0.01_667	-1.044326609550	.	171760000	172400000	31,120,180
chr2	172400000	173000000	ID_0.01_668	-0.723974209686	.	172400000	173000000	51,160,44
chr2	173000000	173360000	ID_0.01_669	-0.903256756372	.	173000000	173360000	31,120,180
chr2	173360000	173640000	ID_0.01_670	-0.500362889528	.	173360000	173640000	51,160,44
chr2	173640000	174240000	ID_0.01_671	-0.604294834816	.	173640000	174240000	31,120,180
chr2	174240000	175240000	ID_0.01_672	-0.627142009584	.	174240000	175240000	51,160,44
chr2	175240000	175560000	ID_0.01_673	-0.794303999722	.	175240000	175560000	31,120,180
chr2	175560000	175880000	ID_0.01_674	-0.556664947679	.	175560000	175880000	51,160,44
chr2	175880000	176200000	ID_0.01_675	-0.534556592848	.	175880000	176200000	31,120,180
chr2	176200000	176560000	ID_0.01_676	-0.526329007850	.	176200000	176560000	51,160,44
chr2	176560000	176960000	ID_0.01_677	-0.068174233806	.	176560000	176960000	31,120,180
chr2	176960000	177520000	ID_0.01_678	-1.208595624517	.	176960000	177520000	51,160,44
chr2	177520000	178000000	ID_0.01_679	-0.285054931969	.	177520000	178000000	31,120,180
chr2	178000000	178640000	ID_0.01_680	-0.856448034139	.	178000000	178640000	51,160,44
chr2	178640000	179320000	ID_0.01_681	-0.816730419256	.	178640000	179320000	31,120,180
chr2	179320000	179600000	ID_0.01_682	-0.533177807141	.	179320000	179600000	51,160,44
chr2	179600000	180040000	ID_0.01_683	-0.268857888881	.	179600000	180040000	31,120,180
chr2	180040000	180280000	ID_0.01_684	-0.245164182732	.	180040000	180280000	51,160,44
chr2	180280000	180640000	ID_0.01_685	-0.306953329846	.	180280000	180640000	31,120,180
chr2	180640000	180960000	ID_0.01_686	-0.248306241863	.	180640000	180960000	51,160,44
chr2	180960000	181400000	ID_0.01_687	-0.941398507512	.	180960000	181400000	31,120,180
chr2	181400000	181960000	ID_0.01_688	0.142721403305	.	181400000	181960000	51,160,44
chr2	181960000	182360000	ID_0.01_689	-0.868835524361	.	181960000	182360000	31,120,180
chr2	182360000	182600000	ID_0.01_690	-0.071569309949	.	182360000	182600000	51,160,44
chr2	182600000	183000000	ID_0.01_691	-0.459103164987	.	182600000	183000000	31,120,180
chr2	183000000	183560000	ID_0.01_692	-0.757282642605	.	183000000	183560000	51,160,44
chr2	183560000	184120000	ID_0.01_693	-0.819331412845	.	183560000	184120000	31,120,180
chr2	184120000	185440000	ID_0.01_694	-0.852594136080	.	184120000	185440000	51,160,44
chr2	185440000	186160000	ID_0.01_695	-0.161882124097	.	185440000	186160000	31,120,180
chr2	186160000	186600000	ID_0.01_696	-0.349035760254	.	186160000	186600000	51,160,44
chr2	186600000	187320000	ID_0.01_697	-0.179989043187	.	186600000	187320000	31,120,180
chr2	187320000	187720000	ID_0.01_698	-0.646733669384	.	187320000	187720000	51,160,44
chr2	187720000	188320000	ID_0.01_699	-0.657977248724	.	187720000	188320000	31,120,180
chr2	188320000	188720000	ID_0.01_700	-0.675341473977	.	188320000	188720000	51,160,44
chr2	188720000	189400000	ID_0.01_701	-0.354735017277	.	188720000	189400000	31,120,180
chr2	189400000	189920000	ID_0.01_702	-0.893928520610	.	189400000	189920000	51,160,44
chr2	189920000	190320000	ID_0.01_703	-0.473071660303	.	189920000	190320000	31,120,180
chr2	190320000	190520000	ID_0.01_704	-0.746852366870	.	190320000	190520000	51,160,44
chr2	190520000	190920000	ID_0.01_705	-0.573942241309	.	190520000	190920000	31,120,180
chr2	190920000	191200000	ID_0.01_706	-0.269078831024	.	190920000	191200000	51,160,44
chr2	191200000	191640000	ID_0.01_707	-0.232392790400	.	191200000	191640000	31,120,180
chr2	191640000	191880000	ID_0.01_708	-0.202670611939	.	191640000	191880000	51,160,44
chr2	191880000	192400000	ID_0.01_709	-0.336263173544	.	191880000	192400000	31,120,180
chr2	192400000	192680000	ID_0.01_710	-0.981354164202	.	192400000	192680000	51,160,44
chr2	192680000	193040000	ID_0.01_711	-0.317932889231	.	192680000	193040000	31,120,180
chr2	193040000	193600000	ID_0.01_712	-0.761890941316	.	193040000	193600000	51,160,44
chr2	193600000	194080000	ID_0.01_713	-0.342807211086	.	193600000	194080000	31,120,180
chr2	194080000	194840000	ID_0.01_714	-0.094821466604	.	194080000	194840000	51,160,44
chr2	194840000	195720000	ID_0.01_715	-0.259517472276	.	194840000	195720000	31,120,180
chr2	195720000	196160000	ID_0.01_716	-0.139171948728	.	195720000	196160000	51,160,44
chr2	196160000	196560000	ID_0.01_717	-0.716421799459	.	196160000	196560000	31,120,180
chr2	196560000	196920000	ID_0.01_718	-0.348364342135	.	196560000	196920000	51,160,44
chr2	196920000	197640000	ID_0.01_719	-0.922464956078	.	196920000	197640000	31,120,180
chr2	197640000	198280000	ID_0.01_720	-0.505288670121	.	197640000	198280000	51,160,44
chr2	198280000	198640000	ID_0.01_721	-0.593014680670	.	198280000	198640000	31,120,180
chr2	198640000	199200000	ID_0.01_722	-0.668870719497	.	198640000	199200000	51,160,44
chr2	199200000	199880000	ID_0.01_723	-0.750409513101	.	199200000	199880000	31,120,180
chr2	199880000	200360000	ID_0.01_724	0.100695384665	.	199880000	200360000	51,160,44
chr2	200360000	200840000	ID_0.01_725	-0.553526280006	.	200360000	200840000	31,120,180
chr2	200840000	201360000	ID_0.01_726	-1.050982567803	.	200840000	201360000	51,160,44
chr2	201360000	201760000	ID_0.01_727	-0.422402125072	.	201360000	201760000	31,120,180
chr2	201760000	202080000	ID_0.01_728	-0.492565698276	.	201760000	202080000	51,160,44
chr2	202080000	202640000	ID_0.01_729	-0.607234757851	.	202080000	202640000	31,120,180
chr2	202640000	203080000	ID_0.01_730	-0.707379408048	.	202640000	203080000	51,160,44
chr2	203080000	203440000	ID_0.01_731	-0.527840784925	.	203080000	203440000	31,120,180
chr2	203440000	203720000	ID_0.01_732	-0.736373225785	.	203440000	203720000	51,160,44
chr2	203720000	204040000	ID_0.01_733	-0.321716256970	.	203720000	204040000	31,120,180
chr2	204040000	204320000	ID_0.01_734	-0.578526305212	.	204040000	204320000	51,160,44
chr2	204320000	204760000	ID_0.01_735	-0.143983346251	.	204320000	204760000	31,120,180
chr2	204760000	205160000	ID_0.01_736	-0.715815463083	.	204760000	205160000	51,160,44
chr2	205160000	205560000	ID_0.01_737	-0.481636423493	.	205160000	205560000	31,120,180
chr2	205560000	206520000	ID_0.01_738	-0.351719107300	.	205560000	206520000	51,160,44
chr2	206520000	206840000	ID_0.01_739	-0.730741805543	.	206520000	206840000	31,120,180
chr2	206840000	207040000	ID_0.01_740	-0.733306341769	.	206840000	207040000	51,160,44
chr2	207040000	208360000	ID_0.01_741	-0.438270944874	.	207040000	208360000	31,120,180
chr2	208360000	208960000	ID_0.01_742	-0.639723531041	.	208360000	208960000	51,160,44
chr2	208960000	209240000	ID_0.01_743	-0.703933224449	.	208960000	209240000	31,120,180
chr2	209240000	209680000	ID_0.01_744	-0.981412961786	.	209240000	209680000	51,160,44
chr2	209680000	210200000	ID_0.01_745	0.251256095116	.	209680000	210200000	31,120,180
chr2	210200000	210440000	ID_0.01_746	-0.574730751332	.	210200000	210440000	51,160,44
chr2	210440000	210800000	ID_0.01_747	-0.204444306547	.	210440000	210800000	31,120,180
chr2	210800000	211080000	ID_0.01_748	-0.055012822640	.	210800000	211080000	51,160,44
chr2	211080000	211440000	ID_0.01_749	-0.405419208958	.	211080000	211440000	31,120,180
chr2	211440000	211920000	ID_0.01_750	-0.335499809494	.	211440000	211920000	51,160,44
chr2	211920000	212600000	ID_0.01_751	-0.192550143772	.	211920000	212600000	31,120,180
chr2	212600000	213000000	ID_0.01_752	-0.077358832701	.	212600000	213000000	51,160,44
chr2	213000000	213440000	ID_0.01_753	0.115809141886	.	213000000	213440000	31,120,180
chr2	213440000	214080000	ID_0.01_754	-1.036451337554	.	213440000	214080000	51,160,44
chr2	214080000	214640000	ID_0.01_755	-0.839240956676	.	214080000	214640000	31,120,180
chr2	214640000	215160000	ID_0.01_756	-0.325357309633	.	214640000	215160000	51,160,44
chr2	215160000	215800000	ID_0.01_757	-0.143350587304	.	215160000	215800000	31,120,180
chr2	215800000	216160000	ID_0.01_758	-0.317330985236	.	215800000	216160000	51,160,44
chr2	216160000	216800000	ID_0.01_759	-0.518111911975	.	216160000	216800000	31,120,180
chr2	216800000	217560000	ID_0.01_760	-0.911084121352	.	216800000	217560000	51,160,44
chr2	217560000	218040000	ID_0.01_761	-0.996924121328	.	217560000	218040000	31,120,180
chr2	218040000	218640000	ID_0.01_762	-0.140141651773	.	218040000	218640000	51,160,44
chr2	218640000	219000000	ID_0.01_763	-0.856370569770	.	218640000	219000000	31,120,180
chr2	219000000	219520000	ID_0.01_764	-0.743792139464	.	219000000	219520000	51,160,44
chr2	219520000	219720000	ID_0.01_765	-0.156556778996	.	219520000	219720000	31,120,180
chr2	219720000	220240000	ID_0.01_766	-0.250671038231	.	219720000	220240000	51,160,44
chr2	220240000	220600000	ID_0.01_767	-0.147418745679	.	220240000	220600000	31,120,180
chr2	220600000	221560000	ID_0.01_768	-0.937950602915	.	220600000	221560000	51,160,44
chr2	221560000	221960000	ID_0.01_769	-0.368497646277	.	221560000	221960000	31,120,180
chr2	221960000	222440000	ID_0.01_770	0.002967771122	.	221960000	222440000	51,160,44
chr2	222440000	222880000	ID_0.01_771	-0.696991005289	.	222440000	222880000	31,120,180
chr2	222880000	223520000	ID_0.01_772	-0.794926025758	.	222880000	223520000	51,160,44
chr2	223520000	223840000	ID_0.01_773	-0.834791781041	.	223520000	223840000	31,120,180
chr2	223840000	224520000	ID_0.01_774	-0.675476049165	.	223840000	224520000	51,160,44
chr2	224520000	224840000	ID_0.01_775	-0.346627496974	.	224520000	224840000	31,120,180
chr2	224840000	225200000	ID_0.01_776	-0.675836801201	.	224840000	225200000	51,160,44
chr2	225200000	225520000	ID_0.01_777	-0.927719271630	.	225200000	225520000	31,120,180
chr2	225520000	226000000	ID_0.01_778	-0.369469742022	.	225520000	226000000	51,160,44
chr2	226000000	226520000	ID_0.01_779	-0.244221113825	.	226000000	226520000	31,120,180
chr2	226520000	227080000	ID_0.01_780	-1.015638373422	.	226520000	227080000	51,160,44
chr2	227080000	227680000	ID_0.01_781	0.007045890059	.	227080000	227680000	31,120,180
chr2	227680000	227960000	ID_0.01_782	-0.703269020725	.	227680000	227960000	51,160,44
chr2	227960000	228240000	ID_0.01_783	-0.607134109100	.	227960000	228240000	31,120,180
chr2	228240000	228760000	ID_0.01_784	-0.183853313185	.	228240000	228760000	51,160,44
chr2	228760000	229520000	ID_0.01_785	-0.764892525372	.	228760000	229520000	31,120,180
chr2	229520000	230160000	ID_0.01_786	-0.265669154529	.	229520000	230160000	51,160,44
chr2	230160000	230600000	ID_0.01_787	-0.027442674790	.	230160000	230600000	31,120,180
chr2	230600000	230880000	ID_0.01_788	-1.071286622865	.	230600000	230880000	51,160,44
chr2	230880000	231480000	ID_0.01_789	-0.404139612966	.	230880000	231480000	31,120,180
chr2	231480000	231920000	ID_0.01_790	-0.318024515094	.	231480000	231920000	51,160,44
chr2	231920000	232320000	ID_0.01_791	-0.356241241082	.	231920000	232320000	31,120,180
chr2	232320000	232760000	ID_0.01_792	-0.756246628998	.	232320000	232760000	51,160,44
chr2	232760000	233440000	ID_0.01_793	-0.747508873999	.	232760000	233440000	31,120,180
chr2	233440000	234160000	ID_0.01_794	-0.868715257977	.	233440000	234160000	51,160,44
chr2	234160000	234840000	ID_0.01_795	-0.863229304293	.	234160000	234840000	31,120,180
chr2	234840000	235440000	ID_0.01_796	-0.542786422387	.	234840000	235440000	51,160,44
chr2	235440000	236040000	ID_0.01_797	-0.908653598916	.	235440000	236040000	31,120,180
chr2	236040000	236680000	ID_0.01_798	-1.053927592976	.	236040000	236680000	51,160,44
chr2	236680000	237120000	ID_0.01_799	-1.044077457459	.	236680000	237120000	31,120,180
chr2	237120000	238000000	ID_0.01_800	-0.720340977209	.	237120000	238000000	51,160,44
chr2	238000000	238400000	ID_0.01_801	-1.162058815846	.	238000000	238400000	31,120,180
chr2	238400000	238720000	ID_0.01_802	-0.178638504076	.	238400000	238720000	51,160,44
chr2	238720000	239200000	ID_0.01_803	-0.439785098708	.	238720000	239200000	31,120,180
chr2	239200000	239960000	ID_0.01_804	-0.543247282036	.	239200000	239960000	51,160,44
chr2	239960000	240320000	ID_0.01_805	-0.658041042019	.	239960000	240320000	31,120,180
chr2	240320000	240960000	ID_0.01_806	-0.321305001675	.	240320000	240960000	51,160,44
chr2	240960000	241440000	ID_0.01_807	-0.639157076655	.	240960000	241440000	31,120,180
chr2	241440000	241800000	ID_0.01_808	-0.434669359955	.	241440000	241800000	51,160,44
chr2	241800000	242160000	ID_0.01_809	-0.484281471804	.	241800000	242160000	31,120,180
chr2	242160000	242600000	ID_0.01_810	-0.023174750959	.	242160000	242600000	51,160,44
chr3	440000	960000	ID_0.01_811	-0.872687214600	.	440000	960000	31,120,180
chr3	960000	3240000	ID_0.01_812	-0.518968729806	.	960000	3240000	51,160,44
chr3	3240000	4000000	ID_0.01_813	-1.163352144221	.	3240000	4000000	31,120,180
chr3	4000000	4320000	ID_0.01_814	-0.101518448644	.	4000000	4320000	51,160,44
chr3	4320000	4720000	ID_0.01_815	-1.260814104828	.	4320000	4720000	31,120,180
chr3	4720000	5320000	ID_0.01_816	-0.981278811752	.	4720000	5320000	51,160,44
chr3	5320000	8120000	ID_0.01_817	-0.840437499362	.	5320000	8120000	31,120,180
chr3	8120000	8360000	ID_0.01_818	-0.575040746281	.	8120000	8360000	51,160,44
chr3	8360000	8680000	ID_0.01_819	-0.466281979126	.	8360000	8680000	31,120,180
chr3	8680000	9000000	ID_0.01_820	-0.524538477100	.	8680000	9000000	51,160,44
chr3	9000000	9360000	ID_0.01_821	-0.507833579900	.	9000000	9360000	31,120,180
chr3	9360000	9840000	ID_0.01_822	-0.896207193767	.	9360000	9840000	51,160,44
chr3	9840000	10360000	ID_0.01_823	-0.686686049929	.	9840000	10360000	31,120,180
chr3	10360000	10800000	ID_0.01_824	-1.231692036501	.	10360000	10800000	51,160,44
chr3	10800000	11120000	ID_0.01_825	-0.535164678780	.	10800000	11120000	31,120,180
chr3	11120000	11400000	ID_0.01_826	-0.046103920775	.	11120000	11400000	51,160,44
chr3	11400000	11880000	ID_0.01_827	-0.713250373605	.	11400000	11880000	31,120,180
chr3	11880000	12160000	ID_0.01_828	-0.658053094505	.	11880000	12160000	51,160,44
chr3	12160000	12560000	ID_0.01_829	-0.525407102772	.	12160000	12560000	31,120,180
chr3	12560000	12880000	ID_0.01_830	-0.865178300482	.	12560000	12880000	51,160,44
chr3	12880000	13520000	ID_0.01_831	-0.708464361906	.	12880000	13520000	31,120,180
chr3	13520000	13960000	ID_0.01_832	-0.553613529848	.	13520000	13960000	51,160,44
chr3	13960000	14240000	ID_0.01_833	-0.524770398607	.	13960000	14240000	31,120,180
chr3	14240000	14600000	ID_0.01_834	-0.562195922815	.	14240000	14600000	51,160,44
chr3	14600000	14960000	ID_0.01_835	-0.373201244748	.	14600000	14960000	31,120,180
chr3	14960000	15600000	ID_0.01_836	-0.622726712224	.	14960000	15600000	51,160,44
chr3	15600000	15880000	ID_0.01_837	-0.631386912448	.	15600000	15880000	31,120,180
chr3	15880000	16320000	ID_0.01_838	-0.321961737923	.	15880000	16320000	51,160,44
chr3	16320000	16640000	ID_0.01_839	-0.961570739043	.	16320000	16640000	31,120,180
chr3	16640000	17280000	ID_0.01_840	-1.006928372552	.	16640000	17280000	51,160,44
chr3	17280000	17920000	ID_0.01_841	-0.888901098567	.	17280000	17920000	31,120,180
chr3	17920000	18480000	ID_0.01_842	-0.869087836978	.	17920000	18480000	51,160,44
chr3	18480000	19920000	ID_0.01_843	-0.893457464116	.	18480000	19920000	31,120,180
chr3	19920000	20360000	ID_0.01_844	-1.234419151407	.	19920000	20360000	51,160,44
chr3	20360000	22200000	ID_0.01_845	-0.923141277970	.	20360000	22200000	31,120,180
chr3	22200000	22960000	ID_0.01_846	-0.403527180218	.	22200000	22960000	51,160,44
chr3	22960000	23960000	ID_0.01_847	-0.837944303668	.	22960000	23960000	31,120,180
chr3	23960000	24320000	ID_0.01_848	-0.721184756320	.	23960000	24320000	51,160,44
chr3	24320000	24760000	ID_0.01_849	-0.254483453339	.	24320000	24760000	31,120,180
chr3	24760000	25640000	ID_0.01_850	-0.837587731797	.	24760000	25640000	51,160,44
chr3	25640000	25960000	ID_0.01_851	-1.100368064356	.	25640000	25960000	31,120,180
chr3	25960000	27120000	ID_0.01_852	-0.968367950932	.	25960000	27120000	51,160,44
chr3	27120000	27360000	ID_0.01_853	-0.533682086955	.	27120000	27360000	31,120,180
chr3	27360000	27760000	ID_0.01_854	-0.854130562166	.	27360000	27760000	51,160,44
chr3	27760000	28400000	ID_0.01_855	-1.128383084295	.	27760000	28400000	31,120,180
chr3	28400000	28840000	ID_0.01_856	-1.012856383382	.	28400000	28840000	51,160,44
chr3	28840000	29320000	ID_0.01_857	-0.387178721392	.	28840000	29320000	31,120,180
chr3	29320000	30040000	ID_0.01_858	-0.524577291031	.	29320000	30040000	51,160,44
chr3	30040000	30800000	ID_0.01_859	-0.923918411810	.	30040000	30800000	31,120,180
chr3	30800000	31200000	ID_0.01_860	-1.145239666244	.	30800000	31200000	51,160,44
chr3	31200000	31600000	ID_0.01_861	-0.177955562200	.	31200000	31600000	31,120,180
chr3	31600000	32200000	ID_0.01_862	-0.482521421219	.	31600000	32200000	51,160,44
chr3	32200000	32520000	ID_0.01_863	-0.574651391471	.	32200000	32520000	31,120,180
chr3	32520000	33120000	ID_0.01_864	-0.307255835731	.	32520000	33120000	51,160,44
chr3	33120000	33440000	ID_0.01_865	-0.496464703251	.	33120000	33440000	31,120,180
chr3	33440000	33880000	ID_0.01_866	-0.525708160648	.	33440000	33880000	51,160,44
chr3	33880000	36160000	ID_0.01_867	-1.347158875560	.	33880000	36160000	31,120,180
chr3	36160000	36760000	ID_0.01_868	-0.561835021076	.	36160000	36760000	51,160,44
chr3	36760000	37040000	ID_0.01_869	-1.030988804869	.	36760000	37040000	31,120,180
chr3	37040000	37360000	ID_0.01_870	-0.453524858175	.	37040000	37360000	51,160,44
chr3	37360000	37880000	ID_0.01_871	-0.904817653990	.	37360000	37880000	31,120,180
chr3	37880000	38560000	ID_0.01_872	-0.979109204499	.	37880000	38560000	51,160,44
chr3	38560000	39080000	ID_0.01_873	-0.480242954567	.	38560000	39080000	31,120,180
chr3	39080000	39440000	ID_0.01_874	-0.679224289337	.	39080000	39440000	51,160,44
chr3	39440000	40360000	ID_0.01_875	-0.917966193837	.	39440000	40360000	31,120,180
chr3	40360000	40600000	ID_0.01_876	-0.687177218790	.	40360000	40600000	51,160,44
chr3	40600000	41240000	ID_0.01_877	-0.834885325303	.	40600000	41240000	31,120,180
chr3	41240000	41920000	ID_0.01_878	-0.269440169831	.	41240000	41920000	51,160,44
chr3	41920000	42280000	ID_0.01_879	-1.112963909807	.	41920000	42280000	31,120,180
chr3	42280000	42600000	ID_0.01_880	-0.708907819236	.	42280000	42600000	51,160,44
chr3	42600000	42960000	ID_0.01_881	-0.527041562229	.	42600000	42960000	31,120,180
chr3	42960000	43560000	ID_0.01_882	-0.810499456992	.	42960000	43560000	51,160,44
chr3	43560000	44280000	ID_0.01_883	-0.716403173585	.	43560000	44280000	31,120,180
chr3	44280000	45040000	ID_0.01_884	-0.871742459078	.	44280000	45040000	51,160,44
chr3	45040000	45560000	ID_0.01_885	-1.034531415911	.	45040000	45560000	31,120,180
chr3	45560000	46120000	ID_0.01_886	-0.424779199121	.	45560000	46120000	51,160,44
chr3	46120000	46480000	ID_0.01_887	-0.223415492291	.	46120000	46480000	31,120,180
chr3	46480000	46960000	ID_0.01_888	-0.559244110981	.	46480000	46960000	51,160,44
chr3	46960000	47440000	ID_0.01_889	-0.119903359186	.	46960000	47440000	31,120,180
chr3	47440000	47840000	ID_0.01_890	-0.723675213729	.	47440000	47840000	51,160,44
chr3	47840000	48200000	ID_0.01_891	-0.918709120841	.	47840000	48200000	31,120,180
chr3	48200000	48720000	ID_0.01_892	-0.915116450710	.	48200000	48720000	51,160,44
chr3	48720000	49040000	ID_0.01_893	-0.477362441463	.	48720000	49040000	31,120,180
chr3	49040000	49480000	ID_0.01_894	-0.822335643120	.	49040000	49480000	51,160,44
chr3	49480000	49720000	ID_0.01_895	-0.324838542226	.	49480000	49720000	31,120,180
chr3	49720000	50680000	ID_0.01_896	-0.272977916919	.	49720000	50680000	51,160,44
chr3	50680000	51000000	ID_0.01_897	-0.746077990204	.	50680000	51000000	31,120,180
chr3	51000000	51440000	ID_0.01_898	0.004651154884	.	51000000	51440000	51,160,44
chr3	51440000	51960000	ID_0.01_899	-1.091464325853	.	51440000	51960000	31,120,180
chr3	51960000	52440000	ID_0.01_900	-0.540284757176	.	51960000	52440000	51,160,44
chr3	52440000	52760000	ID_0.01_901	-0.396016771331	.	52440000	52760000	31,120,180
chr3	52760000	53120000	ID_0.01_902	-0.670546431401	.	52760000	53120000	51,160,44
chr3	53120000	53960000	ID_0.01_903	-0.678684277142	.	53120000	53960000	31,120,180
chr3	53960000	54440000	ID_0.01_904	-0.926472889303	.	53960000	54440000	51,160,44
chr3	54440000	54880000	ID_0.01_905	-0.408731137283	.	54440000	54880000	31,120,180
chr3	54880000	55520000	ID_0.01_906	-0.471004096427	.	54880000	55520000	51,160,44
chr3	55520000	55960000	ID_0.01_907	-0.538054350373	.	55520000	55960000	31,120,180
chr3	55960000	56320000	ID_0.01_908	-0.102518232989	.	55960000	56320000	51,160,44
chr3	56320000	56600000	ID_0.01_909	-0.786039519788	.	56320000	56600000	31,120,180
chr3	56600000	57120000	ID_0.01_910	-0.956674820814	.	56600000	57120000	51,160,44
chr3	57120000	57560000	ID_0.01_911	-0.485862181406	.	57120000	57560000	31,120,180
chr3	57560000	57880000	ID_0.01_912	-0.400678926345	.	57560000	57880000	51,160,44
chr3	57880000	58160000	ID_0.01_913	-0.565398787704	.	57880000	58160000	31,120,180
chr3	58160000	58640000	ID_0.01_914	-0.374663911858	.	58160000	58640000	51,160,44
chr3	58640000	59200000	ID_0.01_915	-0.971220292961	.	58640000	59200000	31,120,180
chr3	59200000	59560000	ID_0.01_916	-0.462689310946	.	59200000	59560000	51,160,44
chr3	59560000	59880000	ID_0.01_917	-0.505181854272	.	59560000	59880000	31,120,180
chr3	59880000	60960000	ID_0.01_918	-0.616767211632	.	59880000	60960000	51,160,44
chr3	60960000	61520000	ID_0.01_919	-0.240538344975	.	60960000	61520000	31,120,180
chr3	61520000	62200000	ID_0.01_920	-0.790212626761	.	61520000	62200000	51,160,44
chr3	62200000	62600000	ID_0.01_921	-1.062423486941	.	62200000	62600000	31,120,180
chr3	62600000	63320000	ID_0.01_922	-0.681488009816	.	62600000	63320000	51,160,44
chr3	63320000	63800000	ID_0.01_923	-1.021358444079	.	63320000	63800000	31,120,180
chr3	63800000	64000000	ID_0.01_924	-0.831663640575	.	63800000	64000000	51,160,44
chr3	64000000	64480000	ID_0.01_925	-1.031455865666	.	64000000	64480000	31,120,180
chr3	64480000	65400000	ID_0.01_926	-1.149811949731	.	64480000	65400000	51,160,44
chr3	65400000	65760000	ID_0.01_927	-0.495843096705	.	65400000	65760000	31,120,180
chr3	65760000	66220000	ID_0.01_928	-0.838699258184	.	65760000	66220000	51,160,44
chr3	66220000	66920000	ID_0.01_929	-0.922466725411	.	66220000	66920000	31,120,180
chr3	66920000	67440000	ID_0.01_930	-1.036528595145	.	66920000	67440000	51,160,44
chr3	67440000	67880000	ID_0.01_931	-0.950073831894	.	67440000	67880000	31,120,180
chr3	67880000	68920000	ID_0.01_932	-0.726195396128	.	67880000	68920000	51,160,44
chr3	68920000	69480000	ID_0.01_933	-1.381190132105	.	68920000	69480000	31,120,180
chr3	69480000	69720000	ID_0.01_934	-0.157360311167	.	69480000	69720000	51,160,44
chr3	69720000	70040000	ID_0.01_935	-0.805280550163	.	69720000	70040000	31,120,180
chr3	70040000	70560000	ID_0.01_936	-1.183114148483	.	70040000	70560000	51,160,44
chr3	70560000	71080000	ID_0.01_937	-0.327977239815	.	70560000	71080000	31,120,180
chr3	71080000	71720000	ID_0.01_938	-0.552280444031	.	71080000	71720000	51,160,44
chr3	71720000	71920000	ID_0.01_939	-1.101620221572	.	71720000	71920000	31,120,180
chr3	71920000	72480000	ID_0.01_940	-0.659606348397	.	71920000	72480000	51,160,44
chr3	72480000	72880000	ID_0.01_941	-0.043638634446	.	72480000	72880000	31,120,180
chr3	72880000	73160000	ID_0.01_942	-1.048911962723	.	72880000	73160000	51,160,44
chr3	73160000	75280000	ID_0.01_943	-1.413702281053	.	73160000	75280000	31,120,180
chr3	75280000	75720000	ID_0.01_944	-0.510203163149	.	75280000	75720000	51,160,44
chr3	75720000	77000000	ID_0.01_945	-1.331804350486	.	75720000	77000000	31,120,180
chr3	77000000	77360000	ID_0.01_946	-0.271782825876	.	77000000	77360000	51,160,44
chr3	77360000	78280000	ID_0.01_947	-0.654848689336	.	77360000	78280000	31,120,180
chr3	78280000	78680000	ID_0.01_948	-0.555668309516	.	78280000	78680000	51,160,44
chr3	78680000	79080000	ID_0.01_949	-0.829355777440	.	78680000	79080000	31,120,180
chr3	79080000	81400000	ID_0.01_950	-0.630589907430	.	79080000	81400000	51,160,44
chr3	81400000	82280000	ID_0.01_951	-0.953175568108	.	81400000	82280000	31,120,180
chr3	82280000	85680000	ID_0.01_952	-0.680792265115	.	82280000	85680000	51,160,44
chr3	85680000	86760000	ID_0.01_953	-0.533933196261	.	85680000	86760000	31,120,180
chr3	86760000	87240000	ID_0.01_954	-0.582421386457	.	86760000	87240000	51,160,44
chr3	87240000	87680000	ID_0.01_955	-0.828796906417	.	87240000	87680000	31,120,180
chr3	87680000	88240000	ID_0.01_956	-0.394215372231	.	87680000	88240000	51,160,44
chr3	88240000	89160000	ID_0.01_957	-1.415444743314	.	88240000	89160000	31,120,180
chr3	89160000	90240000	ID_0.01_958	-0.158088449127	.	89160000	90240000	51,160,44
chr3	90240000	93560000	ID_0.01_959	-0.628929109625	.	90240000	93560000	31,120,180
chr3	93560000	93960000	ID_0.01_960	-0.608956606100	.	93560000	93960000	51,160,44
chr3	93960000	96560000	ID_0.01_961	-1.043659616826	.	93960000	96560000	31,120,180
chr3	96560000	97440000	ID_0.01_962	-0.604998718086	.	96560000	97440000	51,160,44
chr3	97440000	97760000	ID_0.01_963	-1.045740218471	.	97440000	97760000	31,120,180
chr3	97760000	98320000	ID_0.01_964	-0.852295075338	.	97760000	98320000	51,160,44
chr3	98320000	98720000	ID_0.01_965	-0.516359335143	.	98320000	98720000	31,120,180
chr3	98720000	99520000	ID_0.01_966	-0.790037038671	.	98720000	99520000	51,160,44
chr3	99520000	100000000	ID_0.01_967	-1.271160857730	.	99520000	100000000	31,120,180
chr3	100000000	100520000	ID_0.01_968	-0.806920970068	.	100000000	100520000	51,160,44
chr3	100520000	100920000	ID_0.01_969	-0.428813926924	.	100520000	100920000	31,120,180
chr3	100920000	101440000	ID_0.01_970	-0.265005641766	.	100920000	101440000	51,160,44
chr3	101440000	101960000	ID_0.01_971	-0.893929075283	.	101440000	101960000	31,120,180
chr3	101960000	102320000	ID_0.01_972	-1.065305373688	.	101960000	102320000	51,160,44
chr3	102320000	104320000	ID_0.01_973	-0.550777299582	.	102320000	104320000	31,120,180
chr3	104320000	105080000	ID_0.01_974	-0.726069480097	.	104320000	105080000	51,160,44
chr3	105080000	105280000	ID_0.01_975	-0.780783902553	.	105080000	105280000	31,120,180
chr3	105280000	105920000	ID_0.01_976	-0.732663887851	.	105280000	105920000	51,160,44
chr3	105920000	106320000	ID_0.01_977	-0.098061691527	.	105920000	106320000	31,120,180
chr3	106320000	106880000	ID_0.01_978	-0.706841377956	.	106320000	106880000	51,160,44
chr3	106880000	107280000	ID_0.01_979	-1.106021894599	.	106880000	107280000	31,120,180
chr3	107280000	107640000	ID_0.01_980	-0.317599310683	.	107280000	107640000	51,160,44
chr3	107640000	108200000	ID_0.01_981	-0.305897001883	.	107640000	108200000	31,120,180
chr3	108200000	108720000	ID_0.01_982	-0.979189048995	.	108200000	108720000	51,160,44
chr3	108720000	109240000	ID_0.01_983	-0.370393255001	.	108720000	109240000	31,120,180
chr3	109240000	110040000	ID_0.01_984	-0.559931070478	.	109240000	110040000	51,160,44
chr3	110040000	110760000	ID_0.01_985	-0.456532816903	.	110040000	110760000	31,120,180
chr3	110760000	111280000	ID_0.01_986	-0.358038045189	.	110760000	111280000	51,160,44
chr3	111280000	111800000	ID_0.01_987	-1.092777494094	.	111280000	111800000	31,120,180
chr3	111800000	112280000	ID_0.01_988	-0.997625558515	.	111800000	112280000	51,160,44
chr3	112280000	112720000	ID_0.01_989	-1.003853380612	.	112280000	112720000	31,120,180
chr3	112720000	113440000	ID_0.01_990	-0.953110223283	.	112720000	113440000	51,160,44
chr3	113440000	114080000	ID_0.01_991	-0.429704087805	.	113440000	114080000	31,120,180
chr3	114080000	114520000	ID_0.01_992	-0.729573695528	.	114080000	114520000	51,160,44
chr3	114520000	114920000	ID_0.01_993	-0.307399477779	.	114520000	114920000	31,120,180
chr3	114920000	115560000	ID_0.01_994	-0.789810880508	.	114920000	115560000	51,160,44
chr3	115560000	116480000	ID_0.01_995	-1.237484512189	.	115560000	116480000	31,120,180
chr3	116480000	117080000	ID_0.01_996	-0.557652219957	.	116480000	117080000	51,160,44
chr3	117080000	117480000	ID_0.01_997	-0.016566483639	.	117080000	117480000	31,120,180
chr3	117480000	118560000	ID_0.01_998	-0.158516715949	.	117480000	118560000	51,160,44
chr3	118560000	118840000	ID_0.01_999	-0.932049646765	.	118560000	118840000	31,120,180
chr3	118840000	119560000	ID_0.01_1000	-0.521268297329	.	118840000	119560000	51,160,44
chr3	119560000	119920000	ID_0.01_1001	-0.828026153106	.	119560000	119920000	31,120,180
chr3	119920000	120280000	ID_0.01_1002	-0.751399565917	.	119920000	120280000	51,160,44
chr3	120280000	120520000	ID_0.01_1003	-0.661677629387	.	120280000	120520000	31,120,180
chr3	120520000	121240000	ID_0.01_1004	-0.438017066400	.	120520000	121240000	51,160,44
chr3	121240000	122080000	ID_0.01_1005	-1.034561432842	.	121240000	122080000	31,120,180
chr3	122080000	122440000	ID_0.01_1006	-0.927230466467	.	122080000	122440000	51,160,44
chr3	122440000	123000000	ID_0.01_1007	-0.271350269118	.	122440000	123000000	31,120,180
chr3	123000000	123360000	ID_0.01_1008	-0.579887455344	.	123000000	123360000	51,160,44
chr3	123360000	123720000	ID_0.01_1009	-0.707743884149	.	123360000	123720000	31,120,180
chr3	123720000	124640000	ID_0.01_1010	-0.396978830695	.	123720000	124640000	51,160,44
chr3	124640000	125320000	ID_0.01_1011	-0.338902166187	.	124640000	125320000	31,120,180
chr3	125320000	126400000	ID_0.01_1012	-0.882179326640	.	125320000	126400000	51,160,44
chr3	126400000	126720000	ID_0.01_1013	-0.706575006804	.	126400000	126720000	31,120,180
chr3	126720000	127280000	ID_0.01_1014	-0.327568513685	.	126720000	127280000	51,160,44
chr3	127280000	127760000	ID_0.01_1015	-1.247727879750	.	127280000	127760000	31,120,180
chr3	127760000	128320000	ID_0.01_1016	-0.846659186434	.	127760000	128320000	51,160,44
chr3	128320000	128680000	ID_0.01_1017	-0.825611497475	.	128320000	128680000	31,120,180
chr3	128680000	129040000	ID_0.01_1018	-0.706333613400	.	128680000	129040000	51,160,44
chr3	129040000	129840000	ID_0.01_1019	-0.771048573694	.	129040000	129840000	31,120,180
chr3	129840000	130400000	ID_0.01_1020	-1.180657237737	.	129840000	130400000	51,160,44
chr3	130400000	130760000	ID_0.01_1021	-0.335886525583	.	130400000	130760000	31,120,180
chr3	130760000	131240000	ID_0.01_1022	-0.863499595132	.	130760000	131240000	51,160,44
chr3	131240000	132440000	ID_0.01_1023	-0.374628959796	.	131240000	132440000	31,120,180
chr3	132440000	132760000	ID_0.01_1024	-1.177901291881	.	132440000	132760000	51,160,44
chr3	132760000	133120000	ID_0.01_1025	0.075256785703	.	132760000	133120000	31,120,180
chr3	133120000	133640000	ID_0.01_1026	-0.944356874641	.	133120000	133640000	51,160,44
chr3	133640000	133920000	ID_0.01_1027	-0.302502215258	.	133640000	133920000	31,120,180
chr3	133920000	134240000	ID_0.01_1028	-0.249217373861	.	133920000	134240000	51,160,44
chr3	134240000	134800000	ID_0.01_1029	-1.037673805322	.	134240000	134800000	31,120,180
chr3	134800000	135800000	ID_0.01_1030	-0.109472823886	.	134800000	135800000	51,160,44
chr3	135800000	136080000	ID_0.01_1031	-1.039062354986	.	135800000	136080000	31,120,180
chr3	136080000	136480000	ID_0.01_1032	-0.322565616032	.	136080000	136480000	51,160,44
chr3	136480000	136760000	ID_0.01_1033	-0.652163060056	.	136480000	136760000	31,120,180
chr3	136760000	137760000	ID_0.01_1034	-1.230073864902	.	136760000	137760000	51,160,44
chr3	137760000	138120000	ID_0.01_1035	-1.164717704895	.	137760000	138120000	31,120,180
chr3	138120000	138640000	ID_0.01_1036	-0.337137794949	.	138120000	138640000	51,160,44
chr3	138640000	139080000	ID_0.01_1037	-1.158216317284	.	138640000	139080000	31,120,180
chr3	139080000	139640000	ID_0.01_1038	-1.097093924660	.	139080000	139640000	51,160,44
chr3	139640000	140600000	ID_0.01_1039	-0.187535092119	.	139640000	140600000	31,120,180
chr3	140600000	141000000	ID_0.01_1040	-1.181260542493	.	140600000	141000000	51,160,44
chr3	141000000	141280000	ID_0.01_1041	-0.906064048872	.	141000000	141280000	31,120,180
chr3	141280000	141680000	ID_0.01_1042	-0.395306605950	.	141280000	141680000	51,160,44
chr3	141680000	142040000	ID_0.01_1043	-0.333405163001	.	141680000	142040000	31,120,180
chr3	142040000	142760000	ID_0.01_1044	-0.584178273445	.	142040000	142760000	51,160,44
chr3	142760000	143480000	ID_0.01_1045	-1.099878698080	.	142760000	143480000	31,120,180
chr3	143480000	144480000	ID_0.01_1046	-0.884968377681	.	143480000	144480000	51,160,44
chr3	144480000	145480000	ID_0.01_1047	-0.145361786919	.	144480000	145480000	31,120,180
chr3	145480000	146360000	ID_0.01_1048	-0.731157123297	.	145480000	146360000	51,160,44
chr3	146360000	146920000	ID_0.01_1049	-0.915830223684	.	146360000	146920000	31,120,180
chr3	146920000	147360000	ID_0.01_1050	-0.275361761425	.	146920000	147360000	51,160,44
chr3	147360000	147800000	ID_0.01_1051	-0.078974767596	.	147360000	147800000	31,120,180
chr3	147800000	148080000	ID_0.01_1052	-0.441873750963	.	147800000	148080000	51,160,44
chr3	148080000	148680000	ID_0.01_1053	-0.233965799672	.	148080000	148680000	31,120,180
chr3	148680000	149200000	ID_0.01_1054	-0.927381365372	.	148680000	149200000	51,160,44
chr3	149200000	149560000	ID_0.01_1055	-0.577376260476	.	149200000	149560000	31,120,180
chr3	149560000	149920000	ID_0.01_1056	-0.712125301900	.	149560000	149920000	51,160,44
chr3	149920000	150240000	ID_0.01_1057	-0.685156991981	.	149920000	150240000	31,120,180
chr3	150240000	150880000	ID_0.01_1058	-0.748534888139	.	150240000	150880000	51,160,44
chr3	150880000	151160000	ID_0.01_1059	-0.652793477550	.	150880000	151160000	31,120,180
chr3	151160000	151640000	ID_0.01_1060	-0.484930200218	.	151160000	151640000	51,160,44
chr3	151640000	152200000	ID_0.01_1061	-0.801347335339	.	151640000	152200000	31,120,180
chr3	152200000	152720000	ID_0.01_1062	-0.971419405578	.	152200000	152720000	51,160,44
chr3	152720000	153720000	ID_0.01_1063	-1.036649615807	.	152720000	153720000	31,120,180
chr3	153720000	154040000	ID_0.01_1064	-0.807356949979	.	153720000	154040000	51,160,44
chr3	154040000	154480000	ID_0.01_1065	-1.063461031675	.	154040000	154480000	31,120,180
chr3	154480000	155040000	ID_0.01_1066	-0.479886709130	.	154480000	155040000	51,160,44
chr3	155040000	155440000	ID_0.01_1067	-0.959965950916	.	155040000	155440000	31,120,180
chr3	155440000	155720000	ID_0.01_1068	-0.960029993430	.	155440000	155720000	51,160,44
chr3	155720000	156240000	ID_0.01_1069	-0.941438398630	.	155720000	156240000	31,120,180
chr3	156240000	156880000	ID_0.01_1070	-0.891680674216	.	156240000	156880000	51,160,44
chr3	156880000	157240000	ID_0.01_1071	-1.073183811442	.	156880000	157240000	31,120,180
chr3	157240000	157800000	ID_0.01_1072	-0.963459655803	.	157240000	157800000	51,160,44
chr3	157800000	158240000	ID_0.01_1073	-0.286333102376	.	157800000	158240000	31,120,180
chr3	158240000	158520000	ID_0.01_1074	-0.738967331406	.	158240000	158520000	51,160,44
chr3	158520000	159000000	ID_0.01_1075	-0.896877455654	.	158520000	159000000	31,120,180
chr3	159000000	159320000	ID_0.01_1076	-0.925527947601	.	159000000	159320000	51,160,44
chr3	159320000	159720000	ID_0.01_1077	-0.268424518078	.	159320000	159720000	31,120,180
chr3	159720000	160280000	ID_0.01_1078	-0.505644640404	.	159720000	160280000	51,160,44
chr3	160280000	160680000	ID_0.01_1079	-0.799374231870	.	160280000	160680000	31,120,180
chr3	160680000	161160000	ID_0.01_1080	-0.271535833756	.	160680000	161160000	51,160,44
chr3	161160000	162720000	ID_0.01_1081	-1.136160633227	.	161160000	162720000	31,120,180
chr3	162720000	164920000	ID_0.01_1082	-0.278297824880	.	162720000	164920000	51,160,44
chr3	164920000	165600000	ID_0.01_1083	-1.169334712708	.	164920000	165600000	31,120,180
chr3	165600000	167080000	ID_0.01_1084	-0.710503910478	.	165600000	167080000	51,160,44
chr3	167080000	167920000	ID_0.01_1085	-1.019316249894	.	167080000	167920000	31,120,180
chr3	167920000	168560000	ID_0.01_1086	-0.765006419443	.	167920000	168560000	51,160,44
chr3	168560000	169480000	ID_0.01_1087	-0.728807483738	.	168560000	169480000	31,120,180
chr3	169480000	170120000	ID_0.01_1088	-1.240845816629	.	169480000	170120000	51,160,44
chr3	170120000	170600000	ID_0.01_1089	-0.799068798714	.	170120000	170600000	31,120,180
chr3	170600000	171280000	ID_0.01_1090	-1.215187076078	.	170600000	171280000	51,160,44
chr3	171280000	171560000	ID_0.01_1091	-0.814035828776	.	171280000	171560000	31,120,180
chr3	171560000	172080000	ID_0.01_1092	-0.416914938344	.	171560000	172080000	51,160,44
chr3	172080000	172520000	ID_0.01_1093	-0.819249669438	.	172080000	172520000	31,120,180
chr3	172520000	173040000	ID_0.01_1094	-1.040133352823	.	172520000	173040000	51,160,44
chr3	173040000	173320000	ID_0.01_1095	0.058085051969	.	173040000	173320000	31,120,180
chr3	173320000	173800000	ID_0.01_1096	-0.190721519238	.	173320000	173800000	51,160,44
chr3	173800000	174080000	ID_0.01_1097	-0.279749388971	.	173800000	174080000	31,120,180
chr3	174080000	174520000	ID_0.01_1098	-0.478488677156	.	174080000	174520000	51,160,44
chr3	174520000	175680000	ID_0.01_1099	-0.391281581881	.	174520000	175680000	31,120,180
chr3	175680000	176160000	ID_0.01_1100	-0.307519130522	.	175680000	176160000	51,160,44
chr3	176160000	176680000	ID_0.01_1101	-0.690791878985	.	176160000	176680000	31,120,180
chr3	176680000	177520000	ID_0.01_1102	-0.967739257379	.	176680000	177520000	51,160,44
chr3	177520000	178120000	ID_0.01_1103	-0.381002617088	.	177520000	178120000	31,120,180
chr3	178120000	178720000	ID_0.01_1104	-1.203789748032	.	178120000	178720000	51,160,44
chr3	178720000	179040000	ID_0.01_1105	-1.006019484025	.	178720000	179040000	31,120,180
chr3	179040000	180320000	ID_0.01_1106	-0.497329042979	.	179040000	180320000	51,160,44
chr3	180320000	180920000	ID_0.01_1107	-0.671935291509	.	180320000	180920000	31,120,180
chr3	180920000	181400000	ID_0.01_1108	-0.290797359271	.	180920000	181400000	51,160,44
chr3	181400000	182000000	ID_0.01_1109	-0.962538743375	.	181400000	182000000	31,120,180
chr3	182000000	182400000	ID_0.01_1110	-0.221545128044	.	182000000	182400000	51,160,44
chr3	182400000	182840000	ID_0.01_1111	-1.214458927084	.	182400000	182840000	31,120,180
chr3	182840000	183160000	ID_0.01_1112	-0.496948316445	.	182840000	183160000	51,160,44
chr3	183160000	183600000	ID_0.01_1113	-0.876261336163	.	183160000	183600000	31,120,180
chr3	183600000	184080000	ID_0.01_1114	-1.006661038482	.	183600000	184080000	51,160,44
chr3	184080000	184560000	ID_0.01_1115	-0.500538253696	.	184080000	184560000	31,120,180
chr3	184560000	185000000	ID_0.01_1116	-1.046392930538	.	184560000	185000000	51,160,44
chr3	185000000	185360000	ID_0.01_1117	-0.737432604789	.	185000000	185360000	31,120,180
chr3	185360000	185680000	ID_0.01_1118	-0.927163058579	.	185360000	185680000	51,160,44
chr3	185680000	186280000	ID_0.01_1119	-0.993079161204	.	185680000	186280000	31,120,180
chr3	186280000	186560000	ID_0.01_1120	-0.593601775614	.	186280000	186560000	51,160,44
chr3	186560000	186920000	ID_0.01_1121	-0.773993801002	.	186560000	186920000	31,120,180
chr3	186920000	187440000	ID_0.01_1122	-0.694393738080	.	186920000	187440000	51,160,44
chr3	187440000	188680000	ID_0.01_1123	-1.520950321223	.	187440000	188680000	31,120,180
chr3	188680000	188960000	ID_0.01_1124	-0.768436956049	.	188680000	188960000	51,160,44
chr3	188960000	189680000	ID_0.01_1125	-0.861301543064	.	188960000	189680000	31,120,180
chr3	189680000	190440000	ID_0.01_1126	-0.974206765281	.	189680000	190440000	51,160,44
chr3	190440000	190840000	ID_0.01_1127	-0.467138649638	.	190440000	190840000	31,120,180
chr3	190840000	191160000	ID_0.01_1128	-0.295900598997	.	190840000	191160000	51,160,44
chr3	191160000	191840000	ID_0.01_1129	-0.638701254578	.	191160000	191840000	31,120,180
chr3	191840000	192160000	ID_0.01_1130	-0.450915778563	.	191840000	192160000	51,160,44
chr3	192160000	192520000	ID_0.01_1131	-0.997979247306	.	192160000	192520000	31,120,180
chr3	192520000	192800000	ID_0.01_1132	-0.798771255837	.	192520000	192800000	51,160,44
chr3	192800000	193320000	ID_0.01_1133	-0.273510774731	.	192800000	193320000	31,120,180
chr3	193320000	194040000	ID_0.01_1134	-1.219849791245	.	193320000	194040000	51,160,44
chr3	194040000	194400000	ID_0.01_1135	-1.089886668681	.	194040000	194400000	31,120,180
chr3	194400000	195000000	ID_0.01_1136	-1.147107989259	.	194400000	195000000	51,160,44
chr3	195000000	195280000	ID_0.01_1137	-0.765492932120	.	195000000	195280000	31,120,180
chr3	195280000	195720000	ID_0.01_1138	-0.882950793789	.	195280000	195720000	51,160,44
chr3	195720000	196240000	ID_0.01_1139	-1.082996317231	.	195720000	196240000	31,120,180
chr3	196240000	196680000	ID_0.01_1140	-0.686882688308	.	196240000	196680000	51,160,44
chr3	196680000	197280000	ID_0.01_1141	-0.917005706927	.	196680000	197280000	31,120,180
chr4	680000	1000000	ID_0.01_1142	-0.384629316160	.	680000	1000000	51,160,44
chr4	1000000	1360000	ID_0.01_1143	-0.431709210215	.	1000000	1360000	31,120,180
chr4	1360000	1680000	ID_0.01_1144	-0.240215891941	.	1360000	1680000	51,160,44
chr4	1680000	2200000	ID_0.01_1145	-0.861964532631	.	1680000	2200000	31,120,180
chr4	2200000	2760000	ID_0.01_1146	-0.621565260160	.	2200000	2760000	51,160,44
chr4	2760000	3040000	ID_0.01_1147	-0.480685747991	.	2760000	3040000	31,120,180
chr4	3040000	3480000	ID_0.01_1148	-0.664894006022	.	3040000	3480000	51,160,44
chr4	3480000	3920000	ID_0.01_1149	-0.701874690387	.	3480000	3920000	31,120,180
chr4	3920000	4440000	ID_0.01_1150	-0.638727505240	.	3920000	4440000	51,160,44
chr4	4440000	4960000	ID_0.01_1151	-0.644899998340	.	4440000	4960000	31,120,180
chr4	4960000	5440000	ID_0.01_1152	-0.515478024259	.	4960000	5440000	51,160,44
chr4	5440000	5800000	ID_0.01_1153	-0.201960895716	.	5440000	5800000	31,120,180
chr4	5800000	6240000	ID_0.01_1154	-0.613078849373	.	5800000	6240000	51,160,44
chr4	6240000	6680000	ID_0.01_1155	-0.389323209745	.	6240000	6680000	31,120,180
chr4	6680000	7080000	ID_0.01_1156	-0.402001387634	.	6680000	7080000	51,160,44
chr4	7080000	7720000	ID_0.01_1157	-0.587802040347	.	7080000	7720000	31,120,180
chr4	7720000	8160000	ID_0.01_1158	-0.525755643793	.	7720000	8160000	51,160,44
chr4	8160000	8640000	ID_0.01_1159	-0.519616029211	.	8160000	8640000	31,120,180
chr4	8640000	8960000	ID_0.01_1160	-0.686543226776	.	8640000	8960000	51,160,44
chr4	8960000	9440000	ID_0.01_1161	-0.879640370828	.	8960000	9440000	31,120,180
chr4	9440000	9680000	ID_0.01_1162	-1.045490812400	.	9440000	9680000	51,160,44
chr4	9680000	10160000	ID_0.01_1163	-0.466346416796	.	9680000	10160000	31,120,180
chr4	10160000	10560000	ID_0.01_1164	-0.750533983339	.	10160000	10560000	51,160,44
chr4	10560000	11400000	ID_0.01_1165	-0.577126016840	.	10560000	11400000	31,120,180
chr4	11400000	11760000	ID_0.01_1166	-0.622542179983	.	11400000	11760000	51,160,44
chr4	11760000	12720000	ID_0.01_1167	-0.977850549742	.	11760000	12720000	31,120,180
chr4	12720000	13640000	ID_0.01_1168	-0.527114284471	.	12720000	13640000	51,160,44
chr4	13640000	14240000	ID_0.01_1169	-1.140610072912	.	13640000	14240000	31,120,180
chr4	14240000	14720000	ID_0.01_1170	0.064708941536	.	14240000	14720000	51,160,44
chr4	14720000	15200000	ID_0.01_1171	-0.297113595782	.	14720000	15200000	31,120,180
chr4	15200000	15480000	ID_0.01_1172	-0.679420897136	.	15200000	15480000	51,160,44
chr4	15480000	16280000	ID_0.01_1173	-0.502237274676	.	15480000	16280000	31,120,180
chr4	16280000	16880000	ID_0.01_1174	-1.035298411760	.	16280000	16880000	51,160,44
chr4	16880000	17480000	ID_0.01_1175	0.200507437354	.	16880000	17480000	31,120,180
chr4	17480000	17840000	ID_0.01_1176	-1.329523079822	.	17480000	17840000	51,160,44
chr4	17840000	18640000	ID_0.01_1177	-0.406395242272	.	17840000	18640000	31,120,180
chr4	18640000	19200000	ID_0.01_1178	-0.747177426262	.	18640000	19200000	51,160,44
chr4	19200000	20280000	ID_0.01_1179	-0.322980173948	.	19200000	20280000	31,120,180
chr4	20280000	20760000	ID_0.01_1180	-0.605501385003	.	20280000	20760000	51,160,44
chr4	20760000	21160000	ID_0.01_1181	-0.830703342878	.	20760000	21160000	31,120,180
chr4	21160000	21800000	ID_0.01_1182	-0.322952181482	.	21160000	21800000	51,160,44
chr4	21800000	22360000	ID_0.01_1183	-0.680719767828	.	21800000	22360000	31,120,180
chr4	22360000	22720000	ID_0.01_1184	-0.960668374927	.	22360000	22720000	51,160,44
chr4	22720000	23120000	ID_0.01_1185	-1.007195757564	.	22720000	23120000	31,120,180
chr4	23120000	23640000	ID_0.01_1186	-0.242091573742	.	23120000	23640000	51,160,44
chr4	23640000	23960000	ID_0.01_1187	-0.187551798594	.	23640000	23960000	31,120,180
chr4	23960000	24440000	ID_0.01_1188	-0.091215632307	.	23960000	24440000	51,160,44
chr4	24440000	25400000	ID_0.01_1189	-1.036239522662	.	24440000	25400000	31,120,180
chr4	25400000	25920000	ID_0.01_1190	-0.968759218524	.	25400000	25920000	51,160,44
chr4	25920000	26440000	ID_0.01_1191	-0.658410100364	.	25920000	26440000	31,120,180
chr4	26440000	27040000	ID_0.01_1192	-0.780943114363	.	26440000	27040000	51,160,44
chr4	27040000	31760000	ID_0.01_1193	-1.384172624176	.	27040000	31760000	31,120,180
chr4	31760000	32160000	ID_0.01_1194	-0.321798211257	.	31760000	32160000	51,160,44
chr4	32160000	34720000	ID_0.01_1195	-0.381274463743	.	32160000	34720000	31,120,180
chr4	34720000	35160000	ID_0.01_1196	-0.418125246148	.	34720000	35160000	51,160,44
chr4	35160000	35920000	ID_0.01_1197	-0.399615624706	.	35160000	35920000	31,120,180
chr4	35920000	36400000	ID_0.01_1198	-0.892110250619	.	35920000	36400000	51,160,44
chr4	36400000	37400000	ID_0.01_1199	-0.997189999571	.	36400000	37400000	31,120,180
chr4	37400000	38760000	ID_0.01_1200	-1.066775593845	.	37400000	38760000	51,160,44
chr4	38760000	39160000	ID_0.01_1201	-0.983479391751	.	38760000	39160000	31,120,180
chr4	39160000	39440000	ID_0.01_1202	-0.254905374258	.	39160000	39440000	51,160,44
chr4	39440000	40000000	ID_0.01_1203	-0.792737566459	.	39440000	40000000	31,120,180
chr4	40000000	40320000	ID_0.01_1204	-0.681267909999	.	40000000	40320000	51,160,44
chr4	40320000	40720000	ID_0.01_1205	-0.271471608631	.	40320000	40720000	31,120,180
chr4	40720000	41280000	ID_0.01_1206	-0.841363815212	.	40720000	41280000	51,160,44
chr4	41280000	41680000	ID_0.01_1207	-1.062733588998	.	41280000	41680000	31,120,180
chr4	41680000	41960000	ID_0.01_1208	-0.842169252254	.	41680000	41960000	51,160,44
chr4	41960000	42280000	ID_0.01_1209	-0.553841586511	.	41960000	42280000	31,120,180
chr4	42280000	42560000	ID_0.01_1210	-0.314607263650	.	42280000	42560000	51,160,44
chr4	42560000	44680000	ID_0.01_1211	-0.727605699257	.	42560000	44680000	31,120,180
chr4	44680000	47360000	ID_0.01_1212	-1.001715879796	.	44680000	47360000	51,160,44
chr4	47360000	47640000	ID_0.01_1213	-0.741146275191	.	47360000	47640000	31,120,180
chr4	47640000	48560000	ID_0.01_1214	-0.422651426510	.	47640000	48560000	51,160,44
chr4	48560000	49000000	ID_0.01_1215	-0.426434291473	.	48560000	49000000	31,120,180
chr4	49000000	52960000	ID_0.01_1216	-1.285729546301	.	49000000	52960000	51,160,44
chr4	52960000	53400000	ID_0.01_1217	-0.071808219191	.	52960000	53400000	31,120,180
chr4	53400000	53880000	ID_0.01_1218	-0.314827986753	.	53400000	53880000	51,160,44
chr4	53880000	54760000	ID_0.01_1219	-0.914251747139	.	53880000	54760000	31,120,180
chr4	54760000	55120000	ID_0.01_1220	-0.525619357578	.	54760000	55120000	51,160,44
chr4	55120000	55840000	ID_0.01_1221	-1.365426438213	.	55120000	55840000	31,120,180
chr4	55840000	56200000	ID_0.01_1222	-0.720513971402	.	55840000	56200000	51,160,44
chr4	56200000	56760000	ID_0.01_1223	-0.796319628245	.	56200000	56760000	31,120,180
chr4	56760000	57200000	ID_0.01_1224	-0.606099967483	.	56760000	57200000	51,160,44
chr4	57200000	57880000	ID_0.01_1225	-0.727991681517	.	57200000	57880000	31,120,180
chr4	57880000	59600000	ID_0.01_1226	-1.111407796832	.	57880000	59600000	51,160,44
chr4	59600000	60120000	ID_0.01_1227	-0.306023010972	.	59600000	60120000	31,120,180
chr4	60120000	63520000	ID_0.01_1228	-0.407802165923	.	60120000	63520000	51,160,44
chr4	63520000	65480000	ID_0.01_1229	-0.473022610277	.	63520000	65480000	31,120,180
chr4	65480000	68280000	ID_0.01_1230	-0.802653597046	.	65480000	68280000	51,160,44
chr4	68280000	69200000	ID_0.01_1231	-1.261217964781	.	68280000	69200000	31,120,180
chr4	69200000	70040000	ID_0.01_1232	-1.181989802964	.	69200000	70040000	51,160,44
chr4	70040000	70520000	ID_0.01_1233	-0.678628486515	.	70040000	70520000	31,120,180
chr4	70520000	71440000	ID_0.01_1234	-0.188934599229	.	70520000	71440000	51,160,44
chr4	71440000	71920000	ID_0.01_1235	-1.308634523111	.	71440000	71920000	31,120,180
chr4	71920000	72600000	ID_0.01_1236	-0.451871380447	.	71920000	72600000	51,160,44
chr4	72600000	73160000	ID_0.01_1237	-1.053551911663	.	72600000	73160000	31,120,180
chr4	73160000	73920000	ID_0.01_1238	-0.721945225321	.	73160000	73920000	51,160,44
chr4	73920000	74160000	ID_0.01_1239	-0.812388512765	.	73920000	74160000	31,120,180
chr4	74160000	74520000	ID_0.01_1240	-0.847666517282	.	74160000	74520000	51,160,44
chr4	74520000	75040000	ID_0.01_1241	-0.468228561524	.	74520000	75040000	31,120,180
chr4	75040000	75600000	ID_0.01_1242	-0.490687826326	.	75040000	75600000	51,160,44
chr4	75600000	76440000	ID_0.01_1243	-0.851402117077	.	75600000	76440000	31,120,180
chr4	76440000	76800000	ID_0.01_1244	-0.833529368568	.	76440000	76800000	51,160,44
chr4	76800000	77400000	ID_0.01_1245	-0.424133516996	.	76800000	77400000	31,120,180
chr4	77400000	78280000	ID_0.01_1246	-0.480516756005	.	77400000	78280000	51,160,44
chr4	78280000	78640000	ID_0.01_1247	-0.376529777202	.	78280000	78640000	31,120,180
chr4	78640000	78880000	ID_0.01_1248	-0.245741073406	.	78640000	78880000	51,160,44
chr4	78880000	79440000	ID_0.01_1249	-0.591579927243	.	78880000	79440000	31,120,180
chr4	79440000	79880000	ID_0.01_1250	-0.576434301374	.	79440000	79880000	51,160,44
chr4	79880000	80520000	ID_0.01_1251	-1.244042259661	.	79880000	80520000	31,120,180
chr4	80520000	80800000	ID_0.01_1252	0.006937247760	.	80520000	80800000	51,160,44
chr4	80800000	81280000	ID_0.01_1253	-0.071986688035	.	80800000	81280000	31,120,180
chr4	81280000	81960000	ID_0.01_1254	-0.910509228552	.	81280000	81960000	51,160,44
chr4	81960000	82320000	ID_0.01_1255	-0.733812848345	.	81960000	82320000	31,120,180
chr4	82320000	82800000	ID_0.01_1256	-0.896792507319	.	82320000	82800000	51,160,44
chr4	82800000	83200000	ID_0.01_1257	0.291448765481	.	82800000	83200000	31,120,180
chr4	83200000	83760000	ID_0.01_1258	-1.076967578460	.	83200000	83760000	51,160,44
chr4	83760000	84560000	ID_0.01_1259	-0.669182460440	.	83760000	84560000	31,120,180
chr4	84560000	85440000	ID_0.01_1260	-0.595563377905	.	84560000	85440000	51,160,44
chr4	85440000	85960000	ID_0.01_1261	-0.833056215835	.	85440000	85960000	31,120,180
chr4	85960000	86680000	ID_0.01_1262	-1.038483093718	.	85960000	86680000	51,160,44
chr4	86680000	87400000	ID_0.01_1263	-0.596547690165	.	86680000	87400000	31,120,180
chr4	87400000	87800000	ID_0.01_1264	-0.649426444631	.	87400000	87800000	51,160,44
chr4	87800000	88160000	ID_0.01_1265	-0.800479366870	.	87800000	88160000	31,120,180
chr4	88160000	88400000	ID_0.01_1266	-0.352674379678	.	88160000	88400000	51,160,44
chr4	88400000	89440000	ID_0.01_1267	-0.317140448196	.	88400000	89440000	31,120,180
chr4	89440000	90080000	ID_0.01_1268	-0.687089678918	.	89440000	90080000	51,160,44
chr4	90080000	90400000	ID_0.01_1269	-0.850067892018	.	90080000	90400000	31,120,180
chr4	90400000	90840000	ID_0.01_1270	-0.331407202711	.	90400000	90840000	51,160,44
chr4	90840000	91240000	ID_0.01_1271	-0.413998376057	.	90840000	91240000	31,120,180
chr4	91240000	92000000	ID_0.01_1272	-0.857671422104	.	91240000	92000000	51,160,44
chr4	92000000	93200000	ID_0.01_1273	-0.100945465018	.	92000000	93200000	31,120,180
chr4	93200000	94120000	ID_0.01_1274	-0.554151372140	.	93200000	94120000	51,160,44
chr4	94120000	94720000	ID_0.01_1275	-0.610463643888	.	94120000	94720000	31,120,180
chr4	94720000	95200000	ID_0.01_1276	-0.816017293801	.	94720000	95200000	51,160,44
chr4	95200000	95560000	ID_0.01_1277	-0.753909097566	.	95200000	95560000	31,120,180
chr4	95560000	96080000	ID_0.01_1278	-0.527721803188	.	95560000	96080000	51,160,44
chr4	96080000	99040000	ID_0.01_1279	-1.228900052833	.	96080000	99040000	31,120,180
chr4	99040000	99360000	ID_0.01_1280	-1.148742304866	.	99040000	99360000	51,160,44
chr4	99360000	100000000	ID_0.01_1281	-0.287344191092	.	99360000	100000000	31,120,180
chr4	100000000	100400000	ID_0.01_1282	-0.657870516550	.	100000000	100400000	51,160,44
chr4	100400000	100880000	ID_0.01_1283	-0.859687870335	.	100400000	100880000	31,120,180
chr4	100880000	101360000	ID_0.01_1284	-0.895704029012	.	100880000	101360000	51,160,44
chr4	101360000	102680000	ID_0.01_1285	-0.193520109902	.	101360000	102680000	31,120,180
chr4	102680000	103200000	ID_0.01_1286	-0.592551862474	.	102680000	103200000	51,160,44
chr4	103200000	104040000	ID_0.01_1287	-0.798202041787	.	103200000	104040000	31,120,180
chr4	104040000	104880000	ID_0.01_1288	-1.069437316427	.	104040000	104880000	51,160,44
chr4	104880000	106000000	ID_0.01_1289	-0.482953843351	.	104880000	106000000	31,120,180
chr4	106000000	106400000	ID_0.01_1290	-0.453147991151	.	106000000	106400000	51,160,44
chr4	106400000	107120000	ID_0.01_1291	-0.581960609630	.	106400000	107120000	31,120,180
chr4	107120000	107840000	ID_0.01_1292	-0.713343854386	.	107120000	107840000	51,160,44
chr4	107840000	108640000	ID_0.01_1293	-0.007978571880	.	107840000	108640000	31,120,180
chr4	108640000	108920000	ID_0.01_1294	-0.369505346046	.	108640000	108920000	51,160,44
chr4	108920000	109520000	ID_0.01_1295	-0.857047284794	.	108920000	109520000	31,120,180
chr4	109520000	110320000	ID_0.01_1296	-0.732293741295	.	109520000	110320000	51,160,44
chr4	110320000	110920000	ID_0.01_1297	-1.189260955248	.	110320000	110920000	31,120,180
chr4	110920000	111520000	ID_0.01_1298	-0.969492171910	.	110920000	111520000	51,160,44
chr4	111520000	112560000	ID_0.01_1299	-1.181707691202	.	111520000	112560000	31,120,180
chr4	112560000	113000000	ID_0.01_1300	-0.547440118645	.	112560000	113000000	51,160,44
chr4	113000000	113520000	ID_0.01_1301	-0.783654788787	.	113000000	113520000	31,120,180
chr4	113520000	114280000	ID_0.01_1302	-0.317908673088	.	113520000	114280000	51,160,44
chr4	114280000	114680000	ID_0.01_1303	-0.437963738296	.	114280000	114680000	31,120,180
chr4	114680000	115000000	ID_0.01_1304	-0.374633679496	.	114680000	115000000	51,160,44
chr4	115000000	115320000	ID_0.01_1305	-0.241545872492	.	115000000	115320000	31,120,180
chr4	115320000	115680000	ID_0.01_1306	-0.673137797070	.	115320000	115680000	51,160,44
chr4	115680000	116000000	ID_0.01_1307	-0.714647300684	.	115680000	116000000	31,120,180
chr4	116000000	116480000	ID_0.01_1308	-0.307811222789	.	116000000	116480000	51,160,44
chr4	116480000	116960000	ID_0.01_1309	0.202962621083	.	116480000	116960000	31,120,180
chr4	116960000	117280000	ID_0.01_1310	-0.280694517681	.	116960000	117280000	51,160,44
chr4	117280000	117720000	ID_0.01_1311	-0.345517528695	.	117280000	117720000	31,120,180
chr4	117720000	118040000	ID_0.01_1312	-0.011567369754	.	117720000	118040000	51,160,44
chr4	118040000	118520000	ID_0.01_1313	-0.617578769062	.	118040000	118520000	31,120,180
chr4	118520000	119200000	ID_0.01_1314	-0.218208782693	.	118520000	119200000	51,160,44
chr4	119200000	119920000	ID_0.01_1315	-0.899584788126	.	119200000	119920000	31,120,180
chr4	119920000	120240000	ID_0.01_1316	-0.417865157378	.	119920000	120240000	51,160,44
chr4	120240000	120440000	ID_0.01_1317	-0.495400171863	.	120240000	120440000	31,120,180
chr4	120440000	121000000	ID_0.01_1318	-0.427631636056	.	120440000	121000000	51,160,44
chr4	121000000	121600000	ID_0.01_1319	-1.002496536349	.	121000000	121600000	31,120,180
chr4	121600000	122040000	ID_0.01_1320	0.003327075391	.	121600000	122040000	51,160,44
chr4	122040000	122280000	ID_0.01_1321	-0.559279622433	.	122040000	122280000	31,120,180
chr4	122280000	122800000	ID_0.01_1322	-0.214612526062	.	122280000	122800000	51,160,44
chr4	122800000	123160000	ID_0.01_1323	-1.084797207624	.	122800000	123160000	31,120,180
chr4	123160000	123520000	ID_0.01_1324	-0.098682687183	.	123160000	123520000	51,160,44
chr4	123520000	124000000	ID_0.01_1325	-0.792123278755	.	123520000	124000000	31,120,180
chr4	124000000	124600000	ID_0.01_1326	-0.622044590291	.	124000000	124600000	51,160,44
chr4	124600000	125240000	ID_0.01_1327	-0.562177697480	.	124600000	125240000	31,120,180
chr4	125240000	125640000	ID_0.01_1328	-0.989791277451	.	125240000	125640000	51,160,44
chr4	125640000	126200000	ID_0.01_1329	0.090953373041	.	125640000	126200000	31,120,180
chr4	126200000	126680000	ID_0.01_1330	-1.234443600905	.	126200000	126680000	51,160,44
chr4	126680000	127520000	ID_0.01_1331	-0.573790355381	.	126680000	127520000	31,120,180
chr4	127520000	128000000	ID_0.01_1332	-0.727576844338	.	127520000	128000000	51,160,44
chr4	128000000	128520000	ID_0.01_1333	-0.059746504110	.	128000000	128520000	31,120,180
chr4	128520000	129120000	ID_0.01_1334	-0.760924134229	.	128520000	129120000	51,160,44
chr4	129120000	129360000	ID_0.01_1335	-0.388072262682	.	129120000	129360000	31,120,180
chr4	129360000	129800000	ID_0.01_1336	-0.076931067088	.	129360000	129800000	51,160,44
chr4	129800000	130280000	ID_0.01_1337	-0.777803706355	.	129800000	130280000	31,120,180
chr4	130280000	135880000	ID_0.01_1338	-0.838162346648	.	130280000	135880000	51,160,44
chr4	135880000	136640000	ID_0.01_1339	-0.512479770001	.	135880000	136640000	31,120,180
chr4	136640000	137800000	ID_0.01_1340	-0.628061514965	.	136640000	137800000	51,160,44
chr4	137800000	138640000	ID_0.01_1341	-0.451013851467	.	137800000	138640000	31,120,180
chr4	138640000	139120000	ID_0.01_1342	-0.770788720362	.	138640000	139120000	51,160,44
chr4	139120000	139520000	ID_0.01_1343	-0.336235457482	.	139120000	139520000	31,120,180
chr4	139520000	139880000	ID_0.01_1344	-0.368502628105	.	139520000	139880000	51,160,44
chr4	139880000	140600000	ID_0.01_1345	-0.997163724243	.	139880000	140600000	31,120,180
chr4	140600000	141240000	ID_0.01_1346	-0.878928840207	.	140600000	141240000	51,160,44
chr4	141240000	141800000	ID_0.01_1347	-0.663457176957	.	141240000	141800000	31,120,180
chr4	141800000	142560000	ID_0.01_1348	-0.684278562921	.	141800000	142560000	51,160,44
chr4	142560000	143040000	ID_0.01_1349	-0.477048071732	.	142560000	143040000	31,120,180
chr4	143040000	143760000	ID_0.01_1350	-0.517792331229	.	143040000	143760000	51,160,44
chr4	143760000	144120000	ID_0.01_1351	-0.519691395710	.	143760000	144120000	31,120,180
chr4	144120000	144480000	ID_0.01_1352	-0.610328621683	.	144120000	144480000	51,160,44
chr4	144480000	145080000	ID_0.01_1353	-1.065823137597	.	144480000	145080000	31,120,180
chr4	145080000	146000000	ID_0.01_1354	-0.616474079109	.	145080000	146000000	51,160,44
chr4	146000000	146520000	ID_0.01_1355	-0.938776217873	.	146000000	146520000	31,120,180
chr4	146520000	147280000	ID_0.01_1356	-0.709659328674	.	146520000	147280000	51,160,44
chr4	147280000	147840000	ID_0.01_1357	-0.817088999872	.	147280000	147840000	31,120,180
chr4	147840000	148520000	ID_0.01_1358	-0.261293461779	.	147840000	148520000	51,160,44
chr4	148520000	148840000	ID_0.01_1359	-0.689180708809	.	148520000	148840000	31,120,180
chr4	148840000	149360000	ID_0.01_1360	-0.675656047055	.	148840000	149360000	51,160,44
chr4	149360000	150840000	ID_0.01_1361	-0.284111679534	.	149360000	150840000	31,120,180
chr4	150840000	151200000	ID_0.01_1362	-1.132252253832	.	150840000	151200000	51,160,44
chr4	151200000	152040000	ID_0.01_1363	-0.595594053916	.	151200000	152040000	31,120,180
chr4	152040000	152560000	ID_0.01_1364	-0.866402349391	.	152040000	152560000	51,160,44
chr4	152560000	153320000	ID_0.01_1365	-0.342214876687	.	152560000	153320000	31,120,180
chr4	153320000	153680000	ID_0.01_1366	-0.901319578695	.	153320000	153680000	51,160,44
chr4	153680000	154040000	ID_0.01_1367	-0.671945188756	.	153680000	154040000	31,120,180
chr4	154040000	154680000	ID_0.01_1368	-0.364560695453	.	154040000	154680000	51,160,44
chr4	154680000	155240000	ID_0.01_1369	-0.663563194414	.	154680000	155240000	31,120,180
chr4	155240000	155880000	ID_0.01_1370	-0.183007941756	.	155240000	155880000	51,160,44
chr4	155880000	156280000	ID_0.01_1371	-0.128398963514	.	155880000	156280000	31,120,180
chr4	156280000	157360000	ID_0.01_1372	-0.667442183348	.	156280000	157360000	51,160,44
chr4	157360000	157600000	ID_0.01_1373	0.045061932229	.	157360000	157600000	31,120,180
chr4	157600000	158120000	ID_0.01_1374	0.132477957067	.	157600000	158120000	51,160,44
chr4	158120000	158880000	ID_0.01_1375	-0.611862389022	.	158120000	158880000	31,120,180
chr4	158880000	159160000	ID_0.01_1376	-0.637187494548	.	158880000	159160000	51,160,44
chr4	159160000	159600000	ID_0.01_1377	-0.511662507370	.	159160000	159600000	31,120,180
chr4	159600000	160400000	ID_0.01_1378	-0.939696259813	.	159600000	160400000	51,160,44
chr4	160400000	162160000	ID_0.01_1379	-1.384880967860	.	160400000	162160000	31,120,180
chr4	162160000	162480000	ID_0.01_1380	-0.411949250241	.	162160000	162480000	51,160,44
chr4	162480000	163360000	ID_0.01_1381	-0.307951244650	.	162480000	163360000	31,120,180
chr4	163360000	163960000	ID_0.01_1382	-0.405982756008	.	163360000	163960000	51,160,44
chr4	163960000	164480000	ID_0.01_1383	-0.572816597629	.	163960000	164480000	31,120,180
chr4	164480000	164920000	ID_0.01_1384	-0.531478500536	.	164480000	164920000	51,160,44
chr4	164920000	165680000	ID_0.01_1385	-0.074085585048	.	164920000	165680000	31,120,180
chr4	165680000	166040000	ID_0.01_1386	-0.940687877868	.	165680000	166040000	51,160,44
chr4	166040000	166400000	ID_0.01_1387	-0.755913420306	.	166040000	166400000	31,120,180
chr4	166400000	167080000	ID_0.01_1388	-0.903500862671	.	166400000	167080000	51,160,44
chr4	167080000	167520000	ID_0.01_1389	-0.847200370276	.	167080000	167520000	31,120,180
chr4	167520000	167920000	ID_0.01_1390	-0.095878581386	.	167520000	167920000	51,160,44
chr4	167920000	168560000	ID_0.01_1391	0.107599782080	.	167920000	168560000	31,120,180
chr4	168560000	169080000	ID_0.01_1392	-0.143514348894	.	168560000	169080000	51,160,44
chr4	169080000	169440000	ID_0.01_1393	-1.010056373356	.	169080000	169440000	31,120,180
chr4	169440000	169880000	ID_0.01_1394	-0.113797792211	.	169440000	169880000	51,160,44
chr4	169880000	170480000	ID_0.01_1395	-0.841365359897	.	169880000	170480000	31,120,180
chr4	170480000	171040000	ID_0.01_1396	-0.879950835037	.	170480000	171040000	51,160,44
chr4	171040000	173920000	ID_0.01_1397	-1.240271641579	.	171040000	173920000	31,120,180
chr4	173920000	174440000	ID_0.01_1398	-1.050189012805	.	173920000	174440000	51,160,44
chr4	174440000	175240000	ID_0.01_1399	-0.599241693969	.	174440000	175240000	31,120,180
chr4	175240000	175680000	ID_0.01_1400	-0.605943050149	.	175240000	175680000	51,160,44
chr4	175680000	176480000	ID_0.01_1401	-0.986362188289	.	175680000	176480000	31,120,180
chr4	176480000	176840000	ID_0.01_1402	-0.760213680576	.	176480000	176840000	51,160,44
chr4	176840000	177280000	ID_0.01_1403	-0.432567239774	.	176840000	177280000	31,120,180
chr4	177280000	178480000	ID_0.01_1404	-0.933564211137	.	177280000	178480000	51,160,44
chr4	178480000	182080000	ID_0.01_1405	-0.660061455528	.	178480000	182080000	31,120,180
chr4	182080000	182520000	ID_0.01_1406	-0.591690641744	.	182080000	182520000	51,160,44
chr4	182520000	183000000	ID_0.01_1407	0.141596271884	.	182520000	183000000	31,120,180
chr4	183000000	183360000	ID_0.01_1408	-0.011407621519	.	183000000	183360000	51,160,44
chr4	183360000	183840000	ID_0.01_1409	-0.253037048568	.	183360000	183840000	31,120,180
chr4	183840000	184360000	ID_0.01_1410	-0.852262919710	.	183840000	184360000	51,160,44
chr4	184360000	184760000	ID_0.01_1411	-0.778739559129	.	184360000	184760000	31,120,180
chr4	184760000	185160000	ID_0.01_1412	-0.334296183236	.	184760000	185160000	51,160,44
chr4	185160000	185560000	ID_0.01_1413	-0.839695558071	.	185160000	185560000	31,120,180
chr4	185560000	186560000	ID_0.01_1414	-0.204113947730	.	185560000	186560000	51,160,44
chr4	186560000	187160000	ID_0.01_1415	-0.315111495024	.	186560000	187160000	31,120,180
chr4	187160000	187520000	ID_0.01_1416	-0.699353748720	.	187160000	187520000	51,160,44
chr4	187520000	187880000	ID_0.01_1417	-0.360004369062	.	187520000	187880000	31,120,180
chr4	187880000	188520000	ID_0.01_1418	0.002724103648	.	187880000	188520000	51,160,44
chr4	188520000	188880000	ID_0.01_1419	-0.442437026003	.	188520000	188880000	31,120,180
chr4	188880000	189320000	ID_0.01_1420	-0.366064718519	.	188880000	189320000	51,160,44
chr4	189320000	190160000	ID_0.01_1421	-0.251211879589	.	189320000	190160000	31,120,180
chr5	440000	920000	ID_0.01_1422	-0.394627165304	.	440000	920000	51,160,44
chr5	920000	1160000	ID_0.01_1423	-0.233057812536	.	920000	1160000	31,120,180
chr5	1160000	1680000	ID_0.01_1424	-0.429708378029	.	1160000	1680000	51,160,44
chr5	1680000	2040000	ID_0.01_1425	-0.975662026453	.	1680000	2040000	31,120,180
chr5	2040000	4880000	ID_0.01_1426	-0.637010204689	.	2040000	4880000	51,160,44
chr5	4880000	5480000	ID_0.01_1427	-0.628168608544	.	4880000	5480000	31,120,180
chr5	5480000	6320000	ID_0.01_1428	-1.114316114912	.	5480000	6320000	51,160,44
chr5	6320000	6800000	ID_0.01_1429	-0.285753995073	.	6320000	6800000	31,120,180
chr5	6800000	7920000	ID_0.01_1430	-1.014847622041	.	6800000	7920000	51,160,44
chr5	7920000	8720000	ID_0.01_1431	-0.909566774482	.	7920000	8720000	31,120,180
chr5	8720000	9240000	ID_0.01_1432	-0.607652196499	.	8720000	9240000	51,160,44
chr5	9240000	9800000	ID_0.01_1433	-0.804730652232	.	9240000	9800000	31,120,180
chr5	9800000	10240000	ID_0.01_1434	-0.129104621005	.	9800000	10240000	51,160,44
chr5	10240000	10680000	ID_0.01_1435	-0.860796407905	.	10240000	10680000	31,120,180
chr5	10680000	12040000	ID_0.01_1436	-0.453714184118	.	10680000	12040000	51,160,44
chr5	12040000	13440000	ID_0.01_1437	-0.156097011940	.	12040000	13440000	31,120,180
chr5	13440000	13960000	ID_0.01_1438	-0.445522248552	.	13440000	13960000	51,160,44
chr5	13960000	14360000	ID_0.01_1439	-1.339311675264	.	13960000	14360000	31,120,180
chr5	14360000	14680000	ID_0.01_1440	-0.645030528365	.	14360000	14680000	51,160,44
chr5	14680000	15040000	ID_0.01_1441	-0.921896574148	.	14680000	15040000	31,120,180
chr5	15040000	16440000	ID_0.01_1442	-1.199183210071	.	15040000	16440000	51,160,44
chr5	16440000	16680000	ID_0.01_1443	-0.962448674827	.	16440000	16680000	31,120,180
chr5	16680000	17200000	ID_0.01_1444	-0.504429896864	.	16680000	17200000	51,160,44
chr5	17200000	17560000	ID_0.01_1445	-1.339025353508	.	17200000	17560000	31,120,180
chr5	17560000	18360000	ID_0.01_1446	-0.827107356783	.	17560000	18360000	51,160,44
chr5	18360000	18720000	ID_0.01_1447	-0.889112430984	.	18360000	18720000	31,120,180
chr5	18720000	19600000	ID_0.01_1448	-0.409835183125	.	18720000	19600000	51,160,44
chr5	19600000	20160000	ID_0.01_1449	-0.485220727238	.	19600000	20160000	31,120,180
chr5	20160000	20600000	ID_0.01_1450	-0.059027486430	.	20160000	20600000	51,160,44
chr5	20600000	20960000	ID_0.01_1451	-0.373553865373	.	20600000	20960000	31,120,180
chr5	20960000	21480000	ID_0.01_1452	-0.523234051158	.	20960000	21480000	51,160,44
chr5	21480000	21800000	ID_0.01_1453	-0.803555506126	.	21480000	21800000	31,120,180
chr5	21800000	27640000	ID_0.01_1454	-1.263861223193	.	21800000	27640000	51,160,44
chr5	27640000	28040000	ID_0.01_1455	-0.221474211531	.	27640000	28040000	31,120,180
chr5	28040000	28320000	ID_0.01_1456	-0.262668067385	.	28040000	28320000	51,160,44
chr5	28320000	28800000	ID_0.01_1457	-0.493319171297	.	28320000	28800000	31,120,180
chr5	28800000	31240000	ID_0.01_1458	-1.107414812889	.	28800000	31240000	51,160,44
chr5	31240000	31520000	ID_0.01_1459	-0.935200494277	.	31240000	31520000	31,120,180
chr5	31520000	31800000	ID_0.01_1460	-0.831881751946	.	31520000	31800000	51,160,44
chr5	31800000	32120000	ID_0.01_1461	-0.354306656372	.	31800000	32120000	31,120,180
chr5	32120000	32640000	ID_0.01_1462	-0.515045826638	.	32120000	32640000	51,160,44
chr5	32640000	33440000	ID_0.01_1463	-0.940728377364	.	32640000	33440000	31,120,180
chr5	33440000	33960000	ID_0.01_1464	-1.018828855232	.	33440000	33960000	51,160,44
chr5	33960000	34480000	ID_0.01_1465	-0.922964613660	.	33960000	34480000	31,120,180
chr5	34480000	34920000	ID_0.01_1466	-1.207906041253	.	34480000	34920000	51,160,44
chr5	34920000	35600000	ID_0.01_1467	-0.990709368921	.	34920000	35600000	31,120,180
chr5	35600000	36040000	ID_0.01_1468	-0.099211561182	.	35600000	36040000	51,160,44
chr5	36040000	36720000	ID_0.01_1469	-0.814148988178	.	36040000	36720000	31,120,180
chr5	36720000	37040000	ID_0.01_1470	-0.920444849146	.	36720000	37040000	51,160,44
chr5	37040000	37400000	ID_0.01_1471	-0.620130006646	.	37040000	37400000	31,120,180
chr5	37400000	37840000	ID_0.01_1472	-0.889136363808	.	37400000	37840000	51,160,44
chr5	37840000	38200000	ID_0.01_1473	-0.350635354872	.	37840000	38200000	31,120,180
chr5	38200000	38840000	ID_0.01_1474	-0.692600391426	.	38200000	38840000	51,160,44
chr5	38840000	39600000	ID_0.01_1475	-0.377979588966	.	38840000	39600000	31,120,180
chr5	39600000	39960000	ID_0.01_1476	-0.840558025440	.	39600000	39960000	51,160,44
chr5	39960000	40320000	ID_0.01_1477	-0.193905056980	.	39960000	40320000	31,120,180
chr5	40320000	40880000	ID_0.01_1478	0.097053100508	.	40320000	40880000	51,160,44
chr5	40880000	41240000	ID_0.01_1479	-0.935286411972	.	40880000	41240000	31,120,180
chr5	41240000	42400000	ID_0.01_1480	0.026760601031	.	41240000	42400000	51,160,44
chr5	42400000	42880000	ID_0.01_1481	-0.057121448267	.	42400000	42880000	31,120,180
chr5	42880000	43080000	ID_0.01_1482	-0.866367082164	.	42880000	43080000	51,160,44
chr5	43080000	43680000	ID_0.01_1483	-0.560537874754	.	43080000	43680000	31,120,180
chr5	43680000	44760000	ID_0.01_1484	-1.019654619683	.	43680000	44760000	51,160,44
chr5	44760000	49640000	ID_0.01_1485	-0.844263859513	.	44760000	49640000	31,120,180
chr5	49640000	50240000	ID_0.01_1486	-0.103440785289	.	49640000	50240000	51,160,44
chr5	50240000	50680000	ID_0.01_1487	-1.001857680583	.	50240000	50680000	31,120,180
chr5	50680000	51320000	ID_0.01_1488	0.036155909153	.	50680000	51320000	51,160,44
chr5	51320000	51960000	ID_0.01_1489	-0.264479182113	.	51320000	51960000	31,120,180
chr5	51960000	52440000	ID_0.01_1490	-0.742657688499	.	51960000	52440000	51,160,44
chr5	52440000	52760000	ID_0.01_1491	-0.572606886506	.	52440000	52760000	31,120,180
chr5	52760000	53520000	ID_0.01_1492	-0.547752733273	.	52760000	53520000	51,160,44
chr5	53520000	53800000	ID_0.01_1493	-0.822035360664	.	53520000	53800000	31,120,180
chr5	53800000	54200000	ID_0.01_1494	-0.633770269492	.	53800000	54200000	51,160,44
chr5	54200000	54480000	ID_0.01_1495	-0.631171158789	.	54200000	54480000	31,120,180
chr5	54480000	55000000	ID_0.01_1496	-0.921926975302	.	54480000	55000000	51,160,44
chr5	55000000	55560000	ID_0.01_1497	-0.680083041826	.	55000000	55560000	31,120,180
chr5	55560000	56160000	ID_0.01_1498	-0.966110858898	.	55560000	56160000	51,160,44
chr5	56160000	56560000	ID_0.01_1499	-0.756003278431	.	56160000	56560000	31,120,180
chr5	56560000	57160000	ID_0.01_1500	-1.011300006675	.	56560000	57160000	51,160,44
chr5	57160000	57760000	ID_0.01_1501	-0.119022104098	.	57160000	57760000	31,120,180
chr5	57760000	58160000	ID_0.01_1502	-1.309907220396	.	57760000	58160000	51,160,44
chr5	58160000	58680000	ID_0.01_1503	-1.013807491352	.	58160000	58680000	31,120,180
chr5	58680000	59120000	ID_0.01_1504	-0.281423371806	.	58680000	59120000	51,160,44
chr5	59120000	59600000	ID_0.01_1505	-0.949294618641	.	59120000	59600000	31,120,180
chr5	59600000	59960000	ID_0.01_1506	-0.042928111185	.	59600000	59960000	51,160,44
chr5	59960000	60240000	ID_0.01_1507	-0.574531192188	.	59960000	60240000	31,120,180
chr5	60240000	60640000	ID_0.01_1508	-0.742782913788	.	60240000	60640000	51,160,44
chr5	60640000	61520000	ID_0.01_1509	-0.261773275214	.	60640000	61520000	31,120,180
chr5	61520000	61720000	ID_0.01_1510	-0.666001000143	.	61520000	61720000	51,160,44
chr5	61720000	62080000	ID_0.01_1511	-0.735733381768	.	61720000	62080000	31,120,180
chr5	62080000	62680000	ID_0.01_1512	-0.575344669279	.	62080000	62680000	51,160,44
chr5	62680000	63400000	ID_0.01_1513	-0.347334337960	.	62680000	63400000	31,120,180
chr5	63400000	63920000	ID_0.01_1514	-0.246032117785	.	63400000	63920000	51,160,44
chr5	63920000	64080000	ID_0.01_1515	-0.567383052255	.	63920000	64080000	31,120,180
chr5	64080000	64800000	ID_0.01_1516	-0.334023630836	.	64080000	64800000	51,160,44
chr5	64800000	65440000	ID_0.01_1517	-1.029720744826	.	64800000	65440000	31,120,180
chr5	65440000	66080000	ID_0.01_1518	-1.076490698394	.	65440000	66080000	51,160,44
chr5	66080000	66520000	ID_0.01_1519	-0.581712063252	.	66080000	66520000	31,120,180
chr5	66520000	67560000	ID_0.01_1520	-0.910097086132	.	66520000	67560000	51,160,44
chr5	67560000	68320000	ID_0.01_1521	-1.017274558004	.	67560000	68320000	31,120,180
chr5	68320000	68920000	ID_0.01_1522	-1.278729781750	.	68320000	68920000	51,160,44
chr5	68920000	69360000	ID_0.01_1523	-1.914177167381	.	68920000	69360000	31,120,180
chr5	69360000	70760000	ID_0.01_1524	-1.919785017805	.	69360000	70760000	51,160,44
chr5	70760000	71080000	ID_0.01_1525	-0.965451307006	.	70760000	71080000	31,120,180
chr5	71080000	71640000	ID_0.01_1526	-0.880203045831	.	71080000	71640000	51,160,44
chr5	71640000	71840000	ID_0.01_1527	-0.646094362071	.	71640000	71840000	31,120,180
chr5	71840000	72160000	ID_0.01_1528	-0.089888315840	.	71840000	72160000	51,160,44
chr5	72160000	72800000	ID_0.01_1529	-0.592368080053	.	72160000	72800000	31,120,180
chr5	72800000	73160000	ID_0.01_1530	-0.871917966139	.	72800000	73160000	51,160,44
chr5	73160000	73960000	ID_0.01_1531	-0.702437945736	.	73160000	73960000	31,120,180
chr5	73960000	74240000	ID_0.01_1532	-1.038289704779	.	73960000	74240000	51,160,44
chr5	74240000	74600000	ID_0.01_1533	-0.504168046368	.	74240000	74600000	31,120,180
chr5	74600000	75000000	ID_0.01_1534	-0.387862270472	.	74600000	75000000	51,160,44
chr5	75000000	75560000	ID_0.01_1535	-0.902318928024	.	75000000	75560000	31,120,180
chr5	75560000	75880000	ID_0.01_1536	-0.697883817061	.	75560000	75880000	51,160,44
chr5	75880000	76360000	ID_0.01_1537	-0.312003194437	.	75880000	76360000	31,120,180
chr5	76360000	76840000	ID_0.01_1538	-0.413825941788	.	76360000	76840000	51,160,44
chr5	76840000	77600000	ID_0.01_1539	-0.895808207445	.	76840000	77600000	31,120,180
chr5	77600000	78280000	ID_0.01_1540	-0.909373380073	.	77600000	78280000	51,160,44
chr5	78280000	78800000	ID_0.01_1541	-0.696053035003	.	78280000	78800000	31,120,180
chr5	78800000	79360000	ID_0.01_1542	-0.697148596060	.	78800000	79360000	51,160,44
chr5	79360000	79640000	ID_0.01_1543	-0.441387250993	.	79360000	79640000	31,120,180
chr5	79640000	80000000	ID_0.01_1544	-0.551992017574	.	79640000	80000000	51,160,44
chr5	80000000	80600000	ID_0.01_1545	-0.732885629044	.	80000000	80600000	31,120,180
chr5	80600000	81600000	ID_0.01_1546	-0.754353333070	.	80600000	81600000	51,160,44
chr5	81600000	82240000	ID_0.01_1547	-1.211096046254	.	81600000	82240000	31,120,180
chr5	82240000	83000000	ID_0.01_1548	-0.145351433924	.	82240000	83000000	51,160,44
chr5	83000000	83760000	ID_0.01_1549	-1.183313992260	.	83000000	83760000	31,120,180
chr5	83760000	84360000	ID_0.01_1550	-0.544122312691	.	83760000	84360000	51,160,44
chr5	84360000	85600000	ID_0.01_1551	-0.745501119936	.	84360000	85600000	31,120,180
chr5	85600000	86320000	ID_0.01_1552	-0.368213103126	.	85600000	86320000	51,160,44
chr5	86320000	86720000	ID_0.01_1553	-0.929648122886	.	86320000	86720000	31,120,180
chr5	86720000	87080000	ID_0.01_1554	-1.099538363964	.	86720000	87080000	51,160,44
chr5	87080000	87440000	ID_0.01_1555	-0.318449184681	.	87080000	87440000	31,120,180
chr5	87440000	88000000	ID_0.01_1556	-0.321770132596	.	87440000	88000000	51,160,44
chr5	88000000	89040000	ID_0.01_1557	-1.282521285055	.	88000000	89040000	31,120,180
chr5	89040000	89680000	ID_0.01_1558	-0.091883687359	.	89040000	89680000	51,160,44
chr5	89680000	90120000	ID_0.01_1559	-0.488328074828	.	89680000	90120000	31,120,180
chr5	90120000	90720000	ID_0.01_1560	-0.875143030632	.	90120000	90720000	51,160,44
chr5	90720000	91200000	ID_0.01_1561	-1.253247171966	.	90720000	91200000	31,120,180
chr5	91200000	91600000	ID_0.01_1562	-0.118747478713	.	91200000	91600000	51,160,44
chr5	91600000	92240000	ID_0.01_1563	-0.186703427057	.	91600000	92240000	31,120,180
chr5	92240000	92920000	ID_0.01_1564	-0.221360152188	.	92240000	92920000	51,160,44
chr5	92920000	93240000	ID_0.01_1565	-0.669395299284	.	92920000	93240000	31,120,180
chr5	93240000	93480000	ID_0.01_1566	-0.475362939209	.	93240000	93480000	51,160,44
chr5	93480000	94240000	ID_0.01_1567	-0.198523437058	.	93480000	94240000	31,120,180
chr5	94240000	94600000	ID_0.01_1568	-0.832074667896	.	94240000	94600000	51,160,44
chr5	94600000	94960000	ID_0.01_1569	-0.358715928301	.	94600000	94960000	31,120,180
chr5	94960000	95200000	ID_0.01_1570	-0.564535934803	.	94960000	95200000	51,160,44
chr5	95200000	95680000	ID_0.01_1571	-0.544995501464	.	95200000	95680000	31,120,180
chr5	95680000	95960000	ID_0.01_1572	-0.751823423748	.	95680000	95960000	51,160,44
chr5	95960000	96520000	ID_0.01_1573	-0.705627128355	.	95960000	96520000	31,120,180
chr5	96520000	97680000	ID_0.01_1574	-1.103453698653	.	96520000	97680000	51,160,44
chr5	97680000	98120000	ID_0.01_1575	-0.028597019032	.	97680000	98120000	31,120,180
chr5	98120000	98440000	ID_0.01_1576	-0.884417439232	.	98120000	98440000	51,160,44
chr5	98440000	99720000	ID_0.01_1577	-1.228144304160	.	98440000	99720000	31,120,180
chr5	99720000	100720000	ID_0.01_1578	-0.676424583697	.	99720000	100720000	51,160,44
chr5	100720000	101000000	ID_0.01_1579	-0.559981390506	.	100720000	101000000	31,120,180
chr5	101000000	101560000	ID_0.01_1580	-0.563498794350	.	101000000	101560000	51,160,44
chr5	101560000	101920000	ID_0.01_1581	-0.219735754960	.	101560000	101920000	31,120,180
chr5	101920000	102480000	ID_0.01_1582	-0.730308836427	.	101920000	102480000	51,160,44
chr5	102480000	102880000	ID_0.01_1583	-0.478374329987	.	102480000	102880000	31,120,180
chr5	102880000	103720000	ID_0.01_1584	-1.033737841577	.	102880000	103720000	51,160,44
chr5	103720000	104160000	ID_0.01_1585	-0.496150794570	.	103720000	104160000	31,120,180
chr5	104160000	105480000	ID_0.01_1586	-0.136594644379	.	104160000	105480000	51,160,44
chr5	105480000	106200000	ID_0.01_1587	-0.616163497417	.	105480000	106200000	31,120,180
chr5	106200000	106560000	ID_0.01_1588	-0.596205636711	.	106200000	106560000	51,160,44
chr5	106560000	107040000	ID_0.01_1589	-0.092626910053	.	106560000	107040000	31,120,180
chr5	107040000	107440000	ID_0.01_1590	-0.927583000353	.	107040000	107440000	51,160,44
chr5	107440000	107800000	ID_0.01_1591	-0.476857438932	.	107440000	107800000	31,120,180
chr5	107800000	108840000	ID_0.01_1592	-0.764801472463	.	107800000	108840000	51,160,44
chr5	108840000	109240000	ID_0.01_1593	-0.618081386950	.	108840000	109240000	31,120,180
chr5	109240000	110040000	ID_0.01_1594	0.000075556125	.	109240000	110040000	51,160,44
chr5	110040000	110440000	ID_0.01_1595	-0.706547218442	.	110040000	110440000	31,120,180
chr5	110440000	110840000	ID_0.01_1596	-0.217097208664	.	110440000	110840000	51,160,44
chr5	110840000	111480000	ID_0.01_1597	-0.548223301734	.	110840000	111480000	31,120,180
chr5	111480000	111840000	ID_0.01_1598	-1.118001860549	.	111480000	111840000	51,160,44
chr5	111840000	112320000	ID_0.01_1599	-0.500226783395	.	111840000	112320000	31,120,180
chr5	112320000	112960000	ID_0.01_1600	-0.800066436948	.	112320000	112960000	51,160,44
chr5	112960000	114400000	ID_0.01_1601	-1.105545640465	.	112960000	114400000	31,120,180
chr5	114400000	114960000	ID_0.01_1602	-0.921135666756	.	114400000	114960000	51,160,44
chr5	114960000	115440000	ID_0.01_1603	-0.940857962459	.	114960000	115440000	31,120,180
chr5	115440000	115880000	ID_0.01_1604	-0.985883578396	.	115440000	115880000	51,160,44
chr5	115880000	116320000	ID_0.01_1605	-0.454715120633	.	115880000	116320000	31,120,180
chr5	116320000	118320000	ID_0.01_1606	-0.239132712531	.	116320000	118320000	51,160,44
chr5	118320000	118800000	ID_0.01_1607	-0.953416115052	.	118320000	118800000	31,120,180
chr5	118800000	119320000	ID_0.01_1608	-0.983809814876	.	118800000	119320000	51,160,44
chr5	119320000	119800000	ID_0.01_1609	0.000111556731	.	119320000	119800000	31,120,180
chr5	119800000	120160000	ID_0.01_1610	-0.516106318513	.	119800000	120160000	51,160,44
chr5	120160000	120840000	ID_0.01_1611	-0.422286532092	.	120160000	120840000	31,120,180
chr5	120840000	121280000	ID_0.01_1612	0.085494041846	.	120840000	121280000	51,160,44
chr5	121280000	121520000	ID_0.01_1613	-0.755601822080	.	121280000	121520000	31,120,180
chr5	121520000	121840000	ID_0.01_1614	-0.600651465081	.	121520000	121840000	51,160,44
chr5	121840000	122680000	ID_0.01_1615	-0.603662889516	.	121840000	122680000	31,120,180
chr5	122680000	123000000	ID_0.01_1616	-0.566688660312	.	122680000	123000000	51,160,44
chr5	123000000	123840000	ID_0.01_1617	-1.278490675295	.	123000000	123840000	31,120,180
chr5	123840000	124120000	ID_0.01_1618	0.087203314888	.	123840000	124120000	51,160,44
chr5	124120000	125200000	ID_0.01_1619	-0.137529287737	.	124120000	125200000	31,120,180
chr5	125200000	125640000	ID_0.01_1620	0.007835240057	.	125200000	125640000	51,160,44
chr5	125640000	125960000	ID_0.01_1621	-0.873139005552	.	125640000	125960000	31,120,180
chr5	125960000	126880000	ID_0.01_1622	-0.704775359697	.	125960000	126880000	51,160,44
chr5	126880000	127560000	ID_0.01_1623	-1.116885319304	.	126880000	127560000	31,120,180
chr5	127560000	128200000	ID_0.01_1624	-0.757710862858	.	127560000	128200000	51,160,44
chr5	128200000	129200000	ID_0.01_1625	-0.451975567345	.	128200000	129200000	31,120,180
chr5	129200000	129480000	ID_0.01_1626	-0.596187365914	.	129200000	129480000	51,160,44
chr5	129480000	130040000	ID_0.01_1627	-0.311494995872	.	129480000	130040000	31,120,180
chr5	130040000	130440000	ID_0.01_1628	-0.230630702561	.	130040000	130440000	51,160,44
chr5	130440000	130760000	ID_0.01_1629	-0.829656678502	.	130440000	130760000	31,120,180
chr5	130760000	131400000	ID_0.01_1630	-0.771898166921	.	130760000	131400000	51,160,44
chr5	131400000	131840000	ID_0.01_1631	-0.843799081637	.	131400000	131840000	31,120,180
chr5	131840000	132200000	ID_0.01_1632	-0.203463465890	.	131840000	132200000	51,160,44
chr5	132200000	132720000	ID_0.01_1633	-0.399420669012	.	132200000	132720000	31,120,180
chr5	132720000	133320000	ID_0.01_1634	-0.227012937116	.	132720000	133320000	51,160,44
chr5	133320000	133960000	ID_0.01_1635	-0.871345862440	.	133320000	133960000	31,120,180
chr5	133960000	134760000	ID_0.01_1636	-0.504415442938	.	133960000	134760000	51,160,44
chr5	134760000	135200000	ID_0.01_1637	-0.769462981751	.	134760000	135200000	31,120,180
chr5	135200000	135560000	ID_0.01_1638	-0.778264942116	.	135200000	135560000	51,160,44
chr5	135560000	136640000	ID_0.01_1639	-1.256628777090	.	135560000	136640000	31,120,180
chr5	136640000	136960000	ID_0.01_1640	-0.149350969822	.	136640000	136960000	51,160,44
chr5	136960000	137480000	ID_0.01_1641	-0.834563322652	.	136960000	137480000	31,120,180
chr5	137480000	137920000	ID_0.01_1642	-0.782364803889	.	137480000	137920000	51,160,44
chr5	137920000	138600000	ID_0.01_1643	-0.868280931708	.	137920000	138600000	31,120,180
chr5	138600000	139160000	ID_0.01_1644	-0.702518199850	.	138600000	139160000	51,160,44
chr5	139160000	140160000	ID_0.01_1645	-0.402130921682	.	139160000	140160000	31,120,180
chr5	140160000	140480000	ID_0.01_1646	-0.897133958104	.	140160000	140480000	51,160,44
chr5	140480000	141000000	ID_0.01_1647	-0.463597752276	.	140480000	141000000	31,120,180
chr5	141000000	141520000	ID_0.01_1648	-0.933590380173	.	141000000	141520000	51,160,44
chr5	141520000	141960000	ID_0.01_1649	-0.483186648833	.	141520000	141960000	31,120,180
chr5	141960000	142320000	ID_0.01_1650	-0.742670697947	.	141960000	142320000	51,160,44
chr5	142320000	142760000	ID_0.01_1651	-0.736434431171	.	142320000	142760000	31,120,180
chr5	142760000	143200000	ID_0.01_1652	-0.360489498624	.	142760000	143200000	51,160,44
chr5	143200000	143560000	ID_0.01_1653	-0.175909105679	.	143200000	143560000	31,120,180
chr5	143560000	144720000	ID_0.01_1654	-1.118786796678	.	143560000	144720000	51,160,44
chr5	144720000	145040000	ID_0.01_1655	-0.166564048135	.	144720000	145040000	31,120,180
chr5	145040000	145480000	ID_0.01_1656	-0.222728461971	.	145040000	145480000	51,160,44
chr5	145480000	145880000	ID_0.01_1657	-0.657159616121	.	145480000	145880000	31,120,180
chr5	145880000	146360000	ID_0.01_1658	-1.088351611148	.	145880000	146360000	51,160,44
chr5	146360000	146960000	ID_0.01_1659	-0.122691535841	.	146360000	146960000	31,120,180
chr5	146960000	147240000	ID_0.01_1660	-0.606311975114	.	146960000	147240000	51,160,44
chr5	147240000	147760000	ID_0.01_1661	-0.169985228320	.	147240000	147760000	31,120,180
chr5	147760000	148120000	ID_0.01_1662	0.284115655221	.	147760000	148120000	51,160,44
chr5	148120000	148680000	ID_0.01_1663	-1.081425739463	.	148120000	148680000	31,120,180
chr5	148680000	149000000	ID_0.01_1664	-0.620599474058	.	148680000	149000000	51,160,44
chr5	149000000	149840000	ID_0.01_1665	-0.532431282946	.	149000000	149840000	31,120,180
chr5	149840000	150240000	ID_0.01_1666	-0.614050463262	.	149840000	150240000	51,160,44
chr5	150240000	150640000	ID_0.01_1667	-0.339485616464	.	150240000	150640000	31,120,180
chr5	150640000	151200000	ID_0.01_1668	-0.315279830907	.	150640000	151200000	51,160,44
chr5	151200000	151920000	ID_0.01_1669	-1.014754888498	.	151200000	151920000	31,120,180
chr5	151920000	152800000	ID_0.01_1670	-0.597188075774	.	151920000	152800000	51,160,44
chr5	152800000	153360000	ID_0.01_1671	-0.337050146713	.	152800000	153360000	31,120,180
chr5	153360000	153800000	ID_0.01_1672	-1.015714031992	.	153360000	153800000	51,160,44
chr5	153800000	154520000	ID_0.01_1673	-0.642705846051	.	153800000	154520000	31,120,180
chr5	154520000	155360000	ID_0.01_1674	-0.856081702538	.	154520000	155360000	51,160,44
chr5	155360000	156240000	ID_0.01_1675	0.236608212812	.	155360000	156240000	31,120,180
chr5	156240000	156560000	ID_0.01_1676	-0.363441263328	.	156240000	156560000	51,160,44
chr5	156560000	157160000	ID_0.01_1677	-0.831324809948	.	156560000	157160000	31,120,180
chr5	157160000	157480000	ID_0.01_1678	-0.801553967969	.	157160000	157480000	51,160,44
chr5	157480000	158120000	ID_0.01_1679	-0.657081127811	.	157480000	158120000	31,120,180
chr5	158120000	158560000	ID_0.01_1680	-0.302735243485	.	158120000	158560000	51,160,44
chr5	158560000	159440000	ID_0.01_1681	-1.233141529193	.	158560000	159440000	31,120,180
chr5	159440000	159840000	ID_0.01_1682	-1.035189917514	.	159440000	159840000	51,160,44
chr5	159840000	162960000	ID_0.01_1683	-1.372697285192	.	159840000	162960000	31,120,180
chr5	162960000	166360000	ID_0.01_1684	-1.204163155818	.	162960000	166360000	51,160,44
chr5	166360000	167000000	ID_0.01_1685	-0.323206560054	.	166360000	167000000	31,120,180
chr5	167000000	167680000	ID_0.01_1686	-0.858366325448	.	167000000	167680000	51,160,44
chr5	167680000	168120000	ID_0.01_1687	-1.099333494913	.	167680000	168120000	31,120,180
chr5	168120000	168400000	ID_0.01_1688	-0.497432341335	.	168120000	168400000	51,160,44
chr5	168400000	169000000	ID_0.01_1689	-0.303469529697	.	168400000	169000000	31,120,180
chr5	169000000	169520000	ID_0.01_1690	-0.686941371440	.	169000000	169520000	51,160,44
chr5	169520000	170240000	ID_0.01_1691	-0.326676932104	.	169520000	170240000	31,120,180
chr5	170240000	170800000	ID_0.01_1692	-0.480836214822	.	170240000	170800000	51,160,44
chr5	170800000	171320000	ID_0.01_1693	-1.001835467005	.	170800000	171320000	31,120,180
chr5	171320000	171880000	ID_0.01_1694	-0.394436302316	.	171320000	171880000	51,160,44
chr5	171880000	172120000	ID_0.01_1695	-0.536067280404	.	171880000	172120000	31,120,180
chr5	172120000	172400000	ID_0.01_1696	-0.710034787947	.	172120000	172400000	51,160,44
chr5	172400000	172720000	ID_0.01_1697	-0.344607704521	.	172400000	172720000	31,120,180
chr5	172720000	173040000	ID_0.01_1698	-0.523861493332	.	172720000	173040000	51,160,44
chr5	173040000	173440000	ID_0.01_1699	-0.895322642669	.	173040000	173440000	31,120,180
chr5	173440000	173760000	ID_0.01_1700	-0.877300931756	.	173440000	173760000	51,160,44
chr5	173760000	174240000	ID_0.01_1701	-0.634520965956	.	173760000	174240000	31,120,180
chr5	174240000	174920000	ID_0.01_1702	-0.752771068692	.	174240000	174920000	51,160,44
chr5	174920000	175440000	ID_0.01_1703	-0.711434287939	.	174920000	175440000	31,120,180
chr5	175440000	176080000	ID_0.01_1704	-0.687778645652	.	175440000	176080000	51,160,44
chr5	176080000	176520000	ID_0.01_1705	-0.733335614351	.	176080000	176520000	31,120,180
chr5	176520000	177280000	ID_0.01_1706	-0.603457862074	.	176520000	177280000	51,160,44
chr5	177280000	177640000	ID_0.01_1707	-0.696775550290	.	177280000	177640000	31,120,180
chr5	177640000	178000000	ID_0.01_1708	-0.907270886224	.	177640000	178000000	51,160,44
chr5	178000000	178560000	ID_0.01_1709	-0.192687563390	.	178000000	178560000	31,120,180
chr5	178560000	178920000	ID_0.01_1710	-0.350071857061	.	178560000	178920000	51,160,44
chr5	178920000	179520000	ID_0.01_1711	-0.712419418958	.	178920000	179520000	31,120,180
chr5	179520000	180160000	ID_0.01_1712	-0.542216199275	.	179520000	180160000	51,160,44
chr6	560000	800000	ID_0.01_1713	-0.429069203726	.	560000	800000	31,120,180
chr6	800000	1560000	ID_0.01_1714	-0.511790278520	.	800000	1560000	51,160,44
chr6	1560000	2120000	ID_0.01_1715	-0.976003144753	.	1560000	2120000	31,120,180
chr6	2120000	2720000	ID_0.01_1716	-0.318266696926	.	2120000	2720000	51,160,44
chr6	2720000	3080000	ID_0.01_1717	-0.966858734278	.	2720000	3080000	31,120,180
chr6	3080000	3280000	ID_0.01_1718	-0.327916690837	.	3080000	3280000	51,160,44
chr6	3280000	3720000	ID_0.01_1719	-0.466948006199	.	3280000	3720000	31,120,180
chr6	3720000	4200000	ID_0.01_1720	-0.534842911909	.	3720000	4200000	51,160,44
chr6	4200000	5040000	ID_0.01_1721	-0.521886263011	.	4200000	5040000	31,120,180
chr6	5040000	5440000	ID_0.01_1722	-0.662063456262	.	5040000	5440000	51,160,44
chr6	5440000	6040000	ID_0.01_1723	-0.770430496945	.	5440000	6040000	31,120,180
chr6	6040000	6560000	ID_0.01_1724	-0.381316274950	.	6040000	6560000	51,160,44
chr6	6560000	7280000	ID_0.01_1725	-0.941590710561	.	6560000	7280000	31,120,180
chr6	7280000	7640000	ID_0.01_1726	-0.889868035049	.	7280000	7640000	51,160,44
chr6	7640000	8120000	ID_0.01_1727	-0.762810190232	.	7640000	8120000	31,120,180
chr6	8120000	8520000	ID_0.01_1728	-0.590071267664	.	8120000	8520000	51,160,44
chr6	8520000	8960000	ID_0.01_1729	-0.459447878126	.	8520000	8960000	31,120,180
chr6	8960000	9560000	ID_0.01_1730	-0.516139856719	.	8960000	9560000	51,160,44
chr6	9560000	10000000	ID_0.01_1731	-0.021250698498	.	9560000	10000000	31,120,180
chr6	10000000	10440000	ID_0.01_1732	-0.293424425983	.	10000000	10440000	51,160,44
chr6	10440000	10840000	ID_0.01_1733	-1.103470658733	.	10440000	10840000	31,120,180
chr6	10840000	11120000	ID_0.01_1734	-0.585739714659	.	10840000	11120000	51,160,44
chr6	11120000	11560000	ID_0.01_1735	-0.580040403553	.	11120000	11560000	31,120,180
chr6	11560000	12280000	ID_0.01_1736	-0.995487524207	.	11560000	12280000	51,160,44
chr6	12280000	12600000	ID_0.01_1737	-0.527567871405	.	12280000	12600000	31,120,180
chr6	12600000	12920000	ID_0.01_1738	-0.777300478190	.	12600000	12920000	51,160,44
chr6	12920000	13320000	ID_0.01_1739	-0.176940048727	.	12920000	13320000	31,120,180
chr6	13320000	14160000	ID_0.01_1740	-0.664523961876	.	13320000	14160000	51,160,44
chr6	14160000	14760000	ID_0.01_1741	-0.804785532941	.	14160000	14760000	31,120,180
chr6	14760000	15240000	ID_0.01_1742	-0.128649397641	.	14760000	15240000	51,160,44
chr6	15240000	15680000	ID_0.01_1743	-0.289445064022	.	15240000	15680000	31,120,180
chr6	15680000	16240000	ID_0.01_1744	-1.034342182710	.	15680000	16240000	51,160,44
chr6	16240000	16760000	ID_0.01_1745	-0.919859965746	.	16240000	16760000	31,120,180
chr6	16760000	17120000	ID_0.01_1746	-0.330471472960	.	16760000	17120000	51,160,44
chr6	17120000	17600000	ID_0.01_1747	-0.917155510645	.	17120000	17600000	31,120,180
chr6	17600000	18160000	ID_0.01_1748	-0.647536909565	.	17600000	18160000	51,160,44
chr6	18160000	18560000	ID_0.01_1749	-0.611889013430	.	18160000	18560000	31,120,180
chr6	18560000	20080000	ID_0.01_1750	-0.865179177859	.	18560000	20080000	51,160,44
chr6	20080000	20560000	ID_0.01_1751	-1.028582820173	.	20080000	20560000	31,120,180
chr6	20560000	20880000	ID_0.01_1752	-0.857423596018	.	20560000	20880000	51,160,44
chr6	20880000	21600000	ID_0.01_1753	-0.396538612218	.	20880000	21600000	31,120,180
chr6	21600000	22840000	ID_0.01_1754	-0.972959695829	.	21600000	22840000	51,160,44
chr6	22840000	23200000	ID_0.01_1755	-0.233360442397	.	22840000	23200000	31,120,180
chr6	23200000	24400000	ID_0.01_1756	-0.383691412563	.	23200000	24400000	51,160,44
chr6	24400000	24800000	ID_0.01_1757	-0.775981384738	.	24400000	24800000	31,120,180
chr6	24800000	25200000	ID_0.01_1758	-0.461300234613	.	24800000	25200000	51,160,44
chr6	25200000	25560000	ID_0.01_1759	-0.738234500524	.	25200000	25560000	31,120,180
chr6	25560000	26000000	ID_0.01_1760	-0.376198732325	.	25560000	26000000	51,160,44
chr6	26000000	26600000	ID_0.01_1761	-0.927927488025	.	26000000	26600000	31,120,180
chr6	26600000	27120000	ID_0.01_1762	-1.106355012213	.	26600000	27120000	51,160,44
chr6	27120000	27880000	ID_0.01_1763	-1.277978640993	.	27120000	27880000	31,120,180
chr6	27880000	29200000	ID_0.01_1764	-0.763066912058	.	27880000	29200000	51,160,44
chr6	29200000	32200000	ID_0.01_1765	-1.948507910235	.	29200000	32200000	31,120,180
chr6	32200000	32600000	ID_0.01_1766	-1.802131272118	.	32200000	32600000	51,160,44
chr6	32600000	33680000	ID_0.01_1767	-1.857337140603	.	32600000	33680000	31,120,180
chr6	33680000	34120000	ID_0.01_1768	-0.814160883449	.	33680000	34120000	51,160,44
chr6	34120000	34800000	ID_0.01_1769	-0.943049964173	.	34120000	34800000	31,120,180
chr6	34800000	35240000	ID_0.01_1770	-0.251542157052	.	34800000	35240000	51,160,44
chr6	35240000	35480000	ID_0.01_1771	-0.546676987097	.	35240000	35480000	31,120,180
chr6	35480000	35720000	ID_0.01_1772	-0.647690072524	.	35480000	35720000	51,160,44
chr6	35720000	36320000	ID_0.01_1773	-0.557568315178	.	35720000	36320000	31,120,180
chr6	36320000	36720000	ID_0.01_1774	-0.619108372000	.	36320000	36720000	51,160,44
chr6	36720000	37280000	ID_0.01_1775	-0.456691081694	.	36720000	37280000	31,120,180
chr6	37280000	37680000	ID_0.01_1776	-0.657549098150	.	37280000	37680000	51,160,44
chr6	37680000	38000000	ID_0.01_1777	-0.661566390775	.	37680000	38000000	31,120,180
chr6	38000000	38680000	ID_0.01_1778	-0.522213912575	.	38000000	38680000	51,160,44
chr6	38680000	39320000	ID_0.01_1779	-0.567978917739	.	38680000	39320000	31,120,180
chr6	39320000	39800000	ID_0.01_1780	-1.181992532313	.	39320000	39800000	51,160,44
chr6	39800000	40520000	ID_0.01_1781	0.193029301409	.	39800000	40520000	31,120,180
chr6	40520000	40800000	ID_0.01_1782	-0.111519664172	.	40520000	40800000	51,160,44
chr6	40800000	41040000	ID_0.01_1783	-0.128923693044	.	40800000	41040000	31,120,180
chr6	41040000	41320000	ID_0.01_1784	-0.682574329578	.	41040000	41320000	51,160,44
chr6	41320000	41720000	ID_0.01_1785	-0.874728587891	.	41320000	41720000	31,120,180
chr6	41720000	42200000	ID_0.01_1786	-0.616411560401	.	41720000	42200000	51,160,44
chr6	42200000	42520000	ID_0.01_1787	-0.519983370281	.	42200000	42520000	31,120,180
chr6	42520000	42880000	ID_0.01_1788	-0.635096342406	.	42520000	42880000	51,160,44
chr6	42880000	43160000	ID_0.01_1789	-0.629833477049	.	42880000	43160000	31,120,180
chr6	43160000	43560000	ID_0.01_1790	-0.143027493012	.	43160000	43560000	51,160,44
chr6	43560000	44040000	ID_0.01_1791	-0.856387942230	.	43560000	44040000	31,120,180
chr6	44040000	44400000	ID_0.01_1792	-0.463638275913	.	44040000	44400000	51,160,44
chr6	44400000	45040000	ID_0.01_1793	-0.848943044937	.	44400000	45040000	31,120,180
chr6	45040000	45360000	ID_0.01_1794	-0.068985564223	.	45040000	45360000	51,160,44
chr6	45360000	45880000	ID_0.01_1795	-0.502055440921	.	45360000	45880000	31,120,180
chr6	45880000	47040000	ID_0.01_1796	-0.643479720533	.	45880000	47040000	51,160,44
chr6	47040000	47360000	ID_0.01_1797	-0.326306609544	.	47040000	47360000	31,120,180
chr6	47360000	47760000	ID_0.01_1798	-0.418604858375	.	47360000	47760000	51,160,44
chr6	47760000	48040000	ID_0.01_1799	-0.914985754650	.	47760000	48040000	31,120,180
chr6	48040000	48440000	ID_0.01_1800	-0.059389696396	.	48040000	48440000	51,160,44
chr6	48440000	48760000	ID_0.01_1801	0.061364495492	.	48440000	48760000	31,120,180
chr6	48760000	49400000	ID_0.01_1802	-0.293179581209	.	48760000	49400000	51,160,44
chr6	49400000	50080000	ID_0.01_1803	-0.925819687336	.	49400000	50080000	31,120,180
chr6	50080000	50640000	ID_0.01_1804	-0.574263103932	.	50080000	50640000	51,160,44
chr6	50640000	51120000	ID_0.01_1805	-0.190972710045	.	50640000	51120000	31,120,180
chr6	51120000	51920000	ID_0.01_1806	0.217132753397	.	51120000	51920000	51,160,44
chr6	51920000	52560000	ID_0.01_1807	-0.869370854380	.	51920000	52560000	31,120,180
chr6	52560000	52960000	ID_0.01_1808	-0.395125934728	.	52560000	52960000	51,160,44
chr6	52960000	53360000	ID_0.01_1809	-0.836331678581	.	52960000	53360000	31,120,180
chr6	53360000	53600000	ID_0.01_1810	-0.384503924553	.	53360000	53600000	51,160,44
chr6	53600000	53840000	ID_0.01_1811	-0.555989563550	.	53600000	53840000	31,120,180
chr6	53840000	54160000	ID_0.01_1812	-0.725119939918	.	53840000	54160000	51,160,44
chr6	54160000	54520000	ID_0.01_1813	-0.185354127008	.	54160000	54520000	31,120,180
chr6	54520000	55120000	ID_0.01_1814	-0.204850462612	.	54520000	55120000	51,160,44
chr6	55120000	55840000	ID_0.01_1815	-0.712599854059	.	55120000	55840000	31,120,180
chr6	55840000	56160000	ID_0.01_1816	-0.626635379836	.	55840000	56160000	51,160,44
chr6	56160000	56480000	ID_0.01_1817	-0.864699120160	.	56160000	56480000	31,120,180
chr6	56480000	57200000	ID_0.01_1818	-0.465914922302	.	56480000	57200000	51,160,44
chr6	57200000	58100000	ID_0.01_1819	-1.079603907208	.	57200000	58100000	31,120,180
chr6	58100000	58760000	ID_0.01_1820	-1.445303828330	.	58100000	58760000	51,160,44
chr6	58760000	62720000	ID_0.01_1821	-0.382731821532	.	58760000	62720000	31,120,180
chr6	62720000	64000000	ID_0.01_1822	-0.138104194111	.	62720000	64000000	51,160,44
chr6	64000000	64520000	ID_0.01_1823	-0.979094878531	.	64000000	64520000	31,120,180
chr6	64520000	66320000	ID_0.01_1824	-0.627003641564	.	64520000	66320000	51,160,44
chr6	66320000	67640000	ID_0.01_1825	-0.342709085154	.	66320000	67640000	31,120,180
chr6	67640000	68040000	ID_0.01_1826	-0.314205100258	.	67640000	68040000	51,160,44
chr6	68040000	70400000	ID_0.01_1827	-0.349775381367	.	68040000	70400000	31,120,180
chr6	70400000	70920000	ID_0.01_1828	-0.719179704656	.	70400000	70920000	51,160,44
chr6	70920000	71720000	ID_0.01_1829	-0.987394105674	.	70920000	71720000	31,120,180
chr6	71720000	72240000	ID_0.01_1830	-0.467334523391	.	71720000	72240000	51,160,44
chr6	72240000	72840000	ID_0.01_1831	-0.572651370981	.	72240000	72840000	31,120,180
chr6	72840000	73320000	ID_0.01_1832	-0.422122336960	.	72840000	73320000	51,160,44
chr6	73320000	73880000	ID_0.01_1833	-0.385667378297	.	73320000	73880000	31,120,180
chr6	73880000	74440000	ID_0.01_1834	-0.748608011855	.	73880000	74440000	51,160,44
chr6	74440000	75120000	ID_0.01_1835	-0.712816743160	.	74440000	75120000	31,120,180
chr6	75120000	75440000	ID_0.01_1836	0.097089169628	.	75120000	75440000	51,160,44
chr6	75440000	75920000	ID_0.01_1837	0.249321664967	.	75440000	75920000	31,120,180
chr6	75920000	76280000	ID_0.01_1838	-1.053530065987	.	75920000	76280000	51,160,44
chr6	76280000	76600000	ID_0.01_1839	-0.536870213881	.	76280000	76600000	31,120,180
chr6	76600000	77360000	ID_0.01_1840	-1.014181394932	.	76600000	77360000	51,160,44
chr6	77360000	77600000	ID_0.01_1841	-0.417525556152	.	77360000	77600000	31,120,180
chr6	77600000	78200000	ID_0.01_1842	-0.333037054143	.	77600000	78200000	51,160,44
chr6	78200000	79120000	ID_0.01_1843	-0.829902869462	.	78200000	79120000	31,120,180
chr6	79120000	79560000	ID_0.01_1844	-0.006298472144	.	79120000	79560000	51,160,44
chr6	79560000	80160000	ID_0.01_1845	-0.724838168822	.	79560000	80160000	31,120,180
chr6	80160000	80600000	ID_0.01_1846	-0.037223045101	.	80160000	80600000	51,160,44
chr6	80600000	80840000	ID_0.01_1847	-0.542114939553	.	80600000	80840000	31,120,180
chr6	80840000	81280000	ID_0.01_1848	-0.429068540977	.	80840000	81280000	51,160,44
chr6	81280000	81920000	ID_0.01_1849	-0.023271829302	.	81280000	81920000	31,120,180
chr6	81920000	82440000	ID_0.01_1850	-0.006876112625	.	81920000	82440000	51,160,44
chr6	82440000	82960000	ID_0.01_1851	-0.197850082994	.	82440000	82960000	31,120,180
chr6	82960000	83320000	ID_0.01_1852	-0.755951288632	.	82960000	83320000	51,160,44
chr6	83320000	83760000	ID_0.01_1853	0.234698379259	.	83320000	83760000	31,120,180
chr6	83760000	84240000	ID_0.01_1854	-0.811498525101	.	83760000	84240000	51,160,44
chr6	84240000	84560000	ID_0.01_1855	-0.753019764793	.	84240000	84560000	31,120,180
chr6	84560000	84960000	ID_0.01_1856	-0.030007104009	.	84560000	84960000	51,160,44
chr6	84960000	85480000	ID_0.01_1857	-0.633108090072	.	84960000	85480000	31,120,180
chr6	85480000	86040000	ID_0.01_1858	0.130345405438	.	85480000	86040000	51,160,44
chr6	86040000	86440000	ID_0.01_1859	-0.767853720612	.	86040000	86440000	31,120,180
chr6	86440000	87760000	ID_0.01_1860	-0.803612735041	.	86440000	87760000	51,160,44
chr6	87760000	88120000	ID_0.01_1861	-1.101596334428	.	87760000	88120000	31,120,180
chr6	88120000	88640000	ID_0.01_1862	-0.376841877450	.	88120000	88640000	51,160,44
chr6	88640000	89240000	ID_0.01_1863	-0.688693033428	.	88640000	89240000	31,120,180
chr6	89240000	89640000	ID_0.01_1864	-0.011042666658	.	89240000	89640000	51,160,44
chr6	89640000	90080000	ID_0.01_1865	-0.820341315776	.	89640000	90080000	31,120,180
chr6	90080000	90640000	ID_0.01_1866	-0.392189699835	.	90080000	90640000	51,160,44
chr6	90640000	91280000	ID_0.01_1867	-0.807479808995	.	90640000	91280000	31,120,180
chr6	91280000	91680000	ID_0.01_1868	-0.788967392661	.	91280000	91680000	51,160,44
chr6	91680000	92720000	ID_0.01_1869	-0.233691374571	.	91680000	92720000	31,120,180
chr6	92720000	93520000	ID_0.01_1870	-0.597816586479	.	92720000	93520000	51,160,44
chr6	93520000	95760000	ID_0.01_1871	-0.871666337829	.	93520000	95760000	31,120,180
chr6	95760000	97000000	ID_0.01_1872	-1.244877978857	.	95760000	97000000	51,160,44
chr6	97000000	97520000	ID_0.01_1873	-0.396582522112	.	97000000	97520000	31,120,180
chr6	97520000	97880000	ID_0.01_1874	-0.588546405553	.	97520000	97880000	51,160,44
chr6	97880000	98480000	ID_0.01_1875	-0.585335889670	.	97880000	98480000	31,120,180
chr6	98480000	99280000	ID_0.01_1876	-0.221988750862	.	98480000	99280000	51,160,44
chr6	99280000	99720000	ID_0.01_1877	-0.654947027698	.	99280000	99720000	31,120,180
chr6	99720000	100280000	ID_0.01_1878	-0.963943481190	.	99720000	100280000	51,160,44
chr6	100280000	100560000	ID_0.01_1879	-0.628690619675	.	100280000	100560000	31,120,180
chr6	100560000	101160000	ID_0.01_1880	-0.802841676567	.	100560000	101160000	51,160,44
chr6	101160000	101840000	ID_0.01_1881	-0.710190290075	.	101160000	101840000	31,120,180
chr6	101840000	102520000	ID_0.01_1882	-0.307604267259	.	101840000	102520000	51,160,44
chr6	102520000	104960000	ID_0.01_1883	-0.182104295967	.	102520000	104960000	31,120,180
chr6	104960000	105520000	ID_0.01_1884	-0.574041691200	.	104960000	105520000	51,160,44
chr6	105520000	105880000	ID_0.01_1885	-0.420362154458	.	105520000	105880000	31,120,180
chr6	105880000	106760000	ID_0.01_1886	-0.880211198043	.	105880000	106760000	51,160,44
chr6	106760000	107320000	ID_0.01_1887	-0.832018229019	.	106760000	107320000	31,120,180
chr6	107320000	108000000	ID_0.01_1888	-0.978753222855	.	107320000	108000000	51,160,44
chr6	108000000	108400000	ID_0.01_1889	-0.482138931354	.	108000000	108400000	31,120,180
chr6	108400000	108840000	ID_0.01_1890	-0.519379444107	.	108400000	108840000	51,160,44
chr6	108840000	109400000	ID_0.01_1891	-1.010295375339	.	108840000	109400000	31,120,180
chr6	109400000	109800000	ID_0.01_1892	-0.631726681237	.	109400000	109800000	51,160,44
chr6	109800000	110360000	ID_0.01_1893	-0.680696547672	.	109800000	110360000	31,120,180
chr6	110360000	110760000	ID_0.01_1894	-0.670835849311	.	110360000	110760000	51,160,44
chr6	110760000	111320000	ID_0.01_1895	-1.051576406302	.	110760000	111320000	31,120,180
chr6	111320000	111560000	ID_0.01_1896	-0.751483498228	.	111320000	111560000	51,160,44
chr6	111560000	112000000	ID_0.01_1897	-0.480924313788	.	111560000	112000000	31,120,180
chr6	112000000	112400000	ID_0.01_1898	-0.742301120141	.	112000000	112400000	51,160,44
chr6	112400000	112720000	ID_0.01_1899	-0.599567227884	.	112400000	112720000	31,120,180
chr6	112720000	113120000	ID_0.01_1900	-0.230914328814	.	112720000	113120000	51,160,44
chr6	113120000	113600000	ID_0.01_1901	-0.309658682284	.	113120000	113600000	31,120,180
chr6	113600000	114280000	ID_0.01_1902	-0.079778936824	.	113600000	114280000	51,160,44
chr6	114280000	115040000	ID_0.01_1903	-1.129676423108	.	114280000	115040000	31,120,180
chr6	115040000	115880000	ID_0.01_1904	-0.312786321547	.	115040000	115880000	51,160,44
chr6	115880000	116240000	ID_0.01_1905	0.148624271481	.	115880000	116240000	31,120,180
chr6	116240000	116560000	ID_0.01_1906	-0.527821469825	.	116240000	116560000	51,160,44
chr6	116560000	117640000	ID_0.01_1907	-0.593305498680	.	116560000	117640000	31,120,180
chr6	117640000	118160000	ID_0.01_1908	-0.774211378334	.	117640000	118160000	51,160,44
chr6	118160000	118600000	ID_0.01_1909	-0.340113751597	.	118160000	118600000	31,120,180
chr6	118600000	118880000	ID_0.01_1910	0.060305424788	.	118600000	118880000	51,160,44
chr6	118880000	119240000	ID_0.01_1911	-0.393596836454	.	118880000	119240000	31,120,180
chr6	119240000	119440000	ID_0.01_1912	-0.434713213909	.	119240000	119440000	51,160,44
chr6	119440000	120080000	ID_0.01_1913	-0.625202417420	.	119440000	120080000	31,120,180
chr6	120080000	120280000	ID_0.01_1914	-0.389395952978	.	120080000	120280000	51,160,44
chr6	120280000	120680000	ID_0.01_1915	-0.250225615364	.	120280000	120680000	31,120,180
chr6	120680000	121320000	ID_0.01_1916	-0.496746434188	.	120680000	121320000	51,160,44
chr6	121320000	121720000	ID_0.01_1917	-0.250218219086	.	121320000	121720000	31,120,180
chr6	121720000	122200000	ID_0.01_1918	-0.762732359532	.	121720000	122200000	51,160,44
chr6	122200000	122680000	ID_0.01_1919	-0.095820489734	.	122200000	122680000	31,120,180
chr6	122680000	123200000	ID_0.01_1920	-0.318102397515	.	122680000	123200000	51,160,44
chr6	123200000	123720000	ID_0.01_1921	-0.494053744784	.	123200000	123720000	31,120,180
chr6	123720000	124080000	ID_0.01_1922	-0.670645379571	.	123720000	124080000	51,160,44
chr6	124080000	125160000	ID_0.01_1923	-0.567459017321	.	124080000	125160000	31,120,180
chr6	125160000	125640000	ID_0.01_1924	-0.847901780405	.	125160000	125640000	51,160,44
chr6	125640000	126080000	ID_0.01_1925	-0.813001555234	.	125640000	126080000	31,120,180
chr6	126080000	126320000	ID_0.01_1926	-0.872404615427	.	126080000	126320000	51,160,44
chr6	126320000	127000000	ID_0.01_1927	-0.862550735685	.	126320000	127000000	31,120,180
chr6	127000000	127480000	ID_0.01_1928	-0.188674275349	.	127000000	127480000	51,160,44
chr6	127480000	127880000	ID_0.01_1929	-0.681256528305	.	127480000	127880000	31,120,180
chr6	127880000	129080000	ID_0.01_1930	-0.542187402739	.	127880000	129080000	51,160,44
chr6	129080000	129760000	ID_0.01_1931	-0.724795582326	.	129080000	129760000	31,120,180
chr6	129760000	130360000	ID_0.01_1932	-0.443615328375	.	129760000	130360000	51,160,44
chr6	130360000	130640000	ID_0.01_1933	-0.406149496067	.	130360000	130640000	31,120,180
chr6	130640000	131200000	ID_0.01_1934	-0.342824111697	.	130640000	131200000	51,160,44
chr6	131200000	131480000	ID_0.01_1935	-0.843242234292	.	131200000	131480000	31,120,180
chr6	131480000	131920000	ID_0.01_1936	-0.532926094087	.	131480000	131920000	51,160,44
chr6	131920000	132240000	ID_0.01_1937	-0.845963201080	.	131920000	132240000	31,120,180
chr6	132240000	132600000	ID_0.01_1938	-0.306652349787	.	132240000	132600000	51,160,44
chr6	132600000	132840000	ID_0.01_1939	-0.413668654603	.	132600000	132840000	31,120,180
chr6	132840000	133160000	ID_0.01_1940	-0.266258272410	.	132840000	133160000	51,160,44
chr6	133160000	133880000	ID_0.01_1941	-0.374822020915	.	133160000	133880000	31,120,180
chr6	133880000	134240000	ID_0.01_1942	-0.888645374495	.	133880000	134240000	51,160,44
chr6	134240000	134480000	ID_0.01_1943	-0.503609482520	.	134240000	134480000	31,120,180
chr6	134480000	135280000	ID_0.01_1944	-1.095168379541	.	134480000	135280000	51,160,44
chr6	135280000	135760000	ID_0.01_1945	-0.732945102033	.	135280000	135760000	31,120,180
chr6	135760000	136240000	ID_0.01_1946	-0.803970916255	.	135760000	136240000	51,160,44
chr6	136240000	136560000	ID_0.01_1947	0.017243626532	.	136240000	136560000	31,120,180
chr6	136560000	136880000	ID_0.01_1948	-0.565858787989	.	136560000	136880000	51,160,44
chr6	136880000	138000000	ID_0.01_1949	-0.570255990794	.	136880000	138000000	31,120,180
chr6	138000000	138320000	ID_0.01_1950	-0.748410140542	.	138000000	138320000	51,160,44
chr6	138320000	138720000	ID_0.01_1951	-0.477028934336	.	138320000	138720000	31,120,180
chr6	138720000	139120000	ID_0.01_1952	-0.057794750679	.	138720000	139120000	51,160,44
chr6	139120000	139680000	ID_0.01_1953	-0.609018738750	.	139120000	139680000	31,120,180
chr6	139680000	140240000	ID_0.01_1954	-1.010118774507	.	139680000	140240000	51,160,44
chr6	140240000	140800000	ID_0.01_1955	-0.145880705248	.	140240000	140800000	31,120,180
chr6	140800000	141240000	ID_0.01_1956	0.008809494051	.	140800000	141240000	51,160,44
chr6	141240000	141920000	ID_0.01_1957	-0.286431842930	.	141240000	141920000	31,120,180
chr6	141920000	142440000	ID_0.01_1958	-0.750111865879	.	141920000	142440000	51,160,44
chr6	142440000	142800000	ID_0.01_1959	-0.719753019191	.	142440000	142800000	31,120,180
chr6	142800000	143360000	ID_0.01_1960	-0.754642379223	.	142800000	143360000	51,160,44
chr6	143360000	143800000	ID_0.01_1961	-0.202761258679	.	143360000	143800000	31,120,180
chr6	143800000	144360000	ID_0.01_1962	-0.802675005502	.	143800000	144360000	51,160,44
chr6	144360000	144840000	ID_0.01_1963	-0.662584000724	.	144360000	144840000	31,120,180
chr6	144840000	145560000	ID_0.01_1964	-0.905077721472	.	144840000	145560000	51,160,44
chr6	145560000	146000000	ID_0.01_1965	-0.184523712290	.	145560000	146000000	31,120,180
chr6	146000000	146240000	ID_0.01_1966	-0.525485711698	.	146000000	146240000	51,160,44
chr6	146240000	147120000	ID_0.01_1967	-0.522611509966	.	146240000	147120000	31,120,180
chr6	147120000	147680000	ID_0.01_1968	-0.966907499073	.	147120000	147680000	51,160,44
chr6	147680000	148080000	ID_0.01_1969	-0.781113902218	.	147680000	148080000	31,120,180
chr6	148080000	148480000	ID_0.01_1970	-0.492213269767	.	148080000	148480000	51,160,44
chr6	148480000	148840000	ID_0.01_1971	-1.003282366986	.	148480000	148840000	31,120,180
chr6	148840000	149360000	ID_0.01_1972	-0.833830678028	.	148840000	149360000	51,160,44
chr6	149360000	149840000	ID_0.01_1973	-0.814999021565	.	149360000	149840000	31,120,180
chr6	149840000	150360000	ID_0.01_1974	-0.696241107290	.	149840000	150360000	51,160,44
chr6	150360000	150720000	ID_0.01_1975	-0.517914458243	.	150360000	150720000	31,120,180
chr6	150720000	151160000	ID_0.01_1976	-0.700081446593	.	150720000	151160000	51,160,44
chr6	151160000	151680000	ID_0.01_1977	-0.797165196304	.	151160000	151680000	31,120,180
chr6	151680000	152000000	ID_0.01_1978	-0.816577261802	.	151680000	152000000	51,160,44
chr6	152000000	152600000	ID_0.01_1979	-0.352330769148	.	152000000	152600000	31,120,180
chr6	152600000	153280000	ID_0.01_1980	-0.493858499351	.	152600000	153280000	51,160,44
chr6	153280000	153880000	ID_0.01_1981	-0.484172081799	.	153280000	153880000	31,120,180
chr6	153880000	154440000	ID_0.01_1982	0.082013224740	.	153880000	154440000	51,160,44
chr6	154440000	154960000	ID_0.01_1983	-0.506594611530	.	154440000	154960000	31,120,180
chr6	154960000	155200000	ID_0.01_1984	-0.363682129058	.	154960000	155200000	51,160,44
chr6	155200000	155600000	ID_0.01_1985	-0.439622473915	.	155200000	155600000	31,120,180
chr6	155600000	155880000	ID_0.01_1986	-0.730671675541	.	155600000	155880000	51,160,44
chr6	155880000	156880000	ID_0.01_1987	-0.076435650713	.	155880000	156880000	31,120,180
chr6	156880000	157720000	ID_0.01_1988	-0.370955422600	.	156880000	157720000	51,160,44
chr6	157720000	158080000	ID_0.01_1989	-0.820852638430	.	157720000	158080000	31,120,180
chr6	158080000	158640000	ID_0.01_1990	-0.453417003303	.	158080000	158640000	51,160,44
chr6	158640000	159040000	ID_0.01_1991	-0.937840271470	.	158640000	159040000	31,120,180
chr6	159040000	159560000	ID_0.01_1992	-0.459083521073	.	159040000	159560000	51,160,44
chr6	159560000	160080000	ID_0.01_1993	-1.106369899158	.	159560000	160080000	31,120,180
chr6	160080000	160520000	ID_0.01_1994	-0.952434728255	.	160080000	160520000	51,160,44
chr6	160520000	160920000	ID_0.01_1995	-0.309378721451	.	160520000	160920000	31,120,180
chr6	160920000	161800000	ID_0.01_1996	-0.801380720509	.	160920000	161800000	51,160,44
chr6	161800000	162880000	ID_0.01_1997	-0.899432116494	.	161800000	162880000	31,120,180
chr6	162880000	163280000	ID_0.01_1998	-0.095499908636	.	162880000	163280000	51,160,44
chr6	163280000	163600000	ID_0.01_1999	-0.127946399474	.	163280000	163600000	31,120,180
chr6	163600000	163840000	ID_0.01_2000	-0.451909424567	.	163600000	163840000	51,160,44
chr6	163840000	164400000	ID_0.01_2001	-0.591450118626	.	163840000	164400000	31,120,180
chr6	164400000	166640000	ID_0.01_2002	-0.405972166283	.	164400000	166640000	51,160,44
chr6	166640000	167160000	ID_0.01_2003	-0.725556701449	.	166640000	167160000	31,120,180
chr6	167160000	167560000	ID_0.01_2004	-0.323914804897	.	167160000	167560000	51,160,44
chr6	167560000	168560000	ID_0.01_2005	-0.364040474667	.	167560000	168560000	31,120,180
chr6	168560000	169320000	ID_0.01_2006	-0.324688260076	.	168560000	169320000	51,160,44
chr6	169320000	170160000	ID_0.01_2007	-1.060006390488	.	169320000	170160000	31,120,180
chr7	920000	1240000	ID_0.01_2008	-0.409614141625	.	920000	1240000	51,160,44
chr7	1240000	1600000	ID_0.01_2009	-0.391342099954	.	1240000	1600000	31,120,180
chr7	1600000	2400000	ID_0.01_2010	-0.726738324240	.	1600000	2400000	51,160,44
chr7	2400000	2920000	ID_0.01_2011	-0.410295721033	.	2400000	2920000	31,120,180
chr7	2920000	3320000	ID_0.01_2012	-0.467298554540	.	2920000	3320000	51,160,44
chr7	3320000	3720000	ID_0.01_2013	-0.406704924511	.	3320000	3720000	31,120,180
chr7	3720000	3960000	ID_0.01_2014	-0.121509873175	.	3720000	3960000	51,160,44
chr7	3960000	4640000	ID_0.01_2015	-0.308546420299	.	3960000	4640000	31,120,180
chr7	4640000	5240000	ID_0.01_2016	-0.818157622183	.	4640000	5240000	51,160,44
chr7	5240000	5520000	ID_0.01_2017	-0.358172882251	.	5240000	5520000	31,120,180
chr7	5520000	5960000	ID_0.01_2018	-0.418666436309	.	5520000	5960000	51,160,44
chr7	5960000	6480000	ID_0.01_2019	-0.733560453942	.	5960000	6480000	31,120,180
chr7	6480000	7000000	ID_0.01_2020	-0.687765485393	.	6480000	7000000	51,160,44
chr7	7000000	7640000	ID_0.01_2021	-0.914977518258	.	7000000	7640000	31,120,180
chr7	7640000	8440000	ID_0.01_2022	-0.565896266104	.	7640000	8440000	51,160,44
chr7	8440000	10960000	ID_0.01_2023	-1.057436275249	.	8440000	10960000	31,120,180
chr7	10960000	11400000	ID_0.01_2024	-0.777860505076	.	10960000	11400000	51,160,44
chr7	11400000	11880000	ID_0.01_2025	-0.914454135195	.	11400000	11880000	31,120,180
chr7	11880000	12680000	ID_0.01_2026	-0.075774826030	.	11880000	12680000	51,160,44
chr7	12680000	13320000	ID_0.01_2027	-0.520887886025	.	12680000	13320000	31,120,180
chr7	13320000	14760000	ID_0.01_2028	-1.037966252821	.	13320000	14760000	51,160,44
chr7	14760000	15320000	ID_0.01_2029	-0.250689393456	.	14760000	15320000	31,120,180
chr7	15320000	15760000	ID_0.01_2030	-0.129082243427	.	15320000	15760000	51,160,44
chr7	15760000	16120000	ID_0.01_2031	-0.022882505132	.	15760000	16120000	31,120,180
chr7	16120000	16640000	ID_0.01_2032	-0.966608844623	.	16120000	16640000	51,160,44
chr7	16640000	17000000	ID_0.01_2033	-0.475213180026	.	16640000	17000000	31,120,180
chr7	17000000	17320000	ID_0.01_2034	-0.599167195609	.	17000000	17320000	51,160,44
chr7	17320000	17720000	ID_0.01_2035	-0.052155356580	.	17320000	17720000	31,120,180
chr7	17720000	18400000	ID_0.01_2036	-0.699449118943	.	17720000	18400000	51,160,44
chr7	18400000	18720000	ID_0.01_2037	-0.548322223921	.	18400000	18720000	31,120,180
chr7	18720000	19160000	ID_0.01_2038	-0.363231224661	.	18720000	19160000	51,160,44
chr7	19160000	19720000	ID_0.01_2039	-0.232166090831	.	19160000	19720000	31,120,180
chr7	19720000	20240000	ID_0.01_2040	-0.921402210183	.	19720000	20240000	51,160,44
chr7	20240000	20720000	ID_0.01_2041	-0.051325663741	.	20240000	20720000	31,120,180
chr7	20720000	21280000	ID_0.01_2042	-0.753618663142	.	20720000	21280000	51,160,44
chr7	21280000	21800000	ID_0.01_2043	-0.566559264882	.	21280000	21800000	31,120,180
chr7	21800000	22120000	ID_0.01_2044	-0.218482934406	.	21800000	22120000	51,160,44
chr7	22120000	22560000	ID_0.01_2045	-0.697002523012	.	22120000	22560000	31,120,180
chr7	22560000	23120000	ID_0.01_2046	-1.074612017908	.	22560000	23120000	51,160,44
chr7	23120000	23600000	ID_0.01_2047	-0.492346454538	.	23120000	23600000	31,120,180
chr7	23600000	24320000	ID_0.01_2048	-0.424248337202	.	23600000	24320000	51,160,44
chr7	24320000	24800000	ID_0.01_2049	-0.244982578269	.	24320000	24800000	31,120,180
chr7	24800000	25200000	ID_0.01_2050	-0.602829304689	.	24800000	25200000	51,160,44
chr7	25200000	25920000	ID_0.01_2051	-1.057068610701	.	25200000	25920000	31,120,180
chr7	25920000	26400000	ID_0.01_2052	-0.800611507902	.	25920000	26400000	51,160,44
chr7	26400000	26720000	ID_0.01_2053	-0.507838045764	.	26400000	26720000	31,120,180
chr7	26720000	27240000	ID_0.01_2054	-0.633042879161	.	26720000	27240000	51,160,44
chr7	27240000	27640000	ID_0.01_2055	-1.097658386329	.	27240000	27640000	31,120,180
chr7	27640000	28160000	ID_0.01_2056	-0.627613671894	.	27640000	28160000	51,160,44
chr7	28160000	28920000	ID_0.01_2057	-0.680322878298	.	28160000	28920000	31,120,180
chr7	28920000	29640000	ID_0.01_2058	-0.695366380503	.	28920000	29640000	51,160,44
chr7	29640000	30160000	ID_0.01_2059	-0.444257669349	.	29640000	30160000	31,120,180
chr7	30160000	30800000	ID_0.01_2060	-0.641299652030	.	30160000	30800000	51,160,44
chr7	30800000	31200000	ID_0.01_2061	-0.367909185923	.	30800000	31200000	31,120,180
chr7	31200000	31800000	ID_0.01_2062	-0.585555259805	.	31200000	31800000	51,160,44
chr7	31800000	32240000	ID_0.01_2063	-0.443292628142	.	31800000	32240000	31,120,180
chr7	32240000	32520000	ID_0.01_2064	-0.278746243695	.	32240000	32520000	51,160,44
chr7	32520000	32760000	ID_0.01_2065	-0.805037679817	.	32520000	32760000	31,120,180
chr7	32760000	33200000	ID_0.01_2066	-0.293043998931	.	32760000	33200000	51,160,44
chr7	33200000	33760000	ID_0.01_2067	-0.954731697884	.	33200000	33760000	31,120,180
chr7	33760000	34160000	ID_0.01_2068	-0.234746841591	.	33760000	34160000	51,160,44
chr7	34160000	34680000	ID_0.01_2069	-0.275477731373	.	34160000	34680000	31,120,180
chr7	34680000	35080000	ID_0.01_2070	-0.426150200334	.	34680000	35080000	51,160,44
chr7	35080000	35680000	ID_0.01_2071	-0.609250915956	.	35080000	35680000	31,120,180
chr7	35680000	36000000	ID_0.01_2072	-0.688261575052	.	35680000	36000000	51,160,44
chr7	36000000	36480000	ID_0.01_2073	-0.590996848739	.	36000000	36480000	31,120,180
chr7	36480000	37240000	ID_0.01_2074	-0.671679061760	.	36480000	37240000	51,160,44
chr7	37240000	37920000	ID_0.01_2075	-0.765203776426	.	37240000	37920000	31,120,180
chr7	37920000	38400000	ID_0.01_2076	-0.790539195577	.	37920000	38400000	51,160,44
chr7	38400000	38800000	ID_0.01_2077	-0.830084982135	.	38400000	38800000	31,120,180
chr7	38800000	39560000	ID_0.01_2078	-0.738299527891	.	38800000	39560000	51,160,44
chr7	39560000	40240000	ID_0.01_2079	-0.843821619940	.	39560000	40240000	31,120,180
chr7	40240000	41040000	ID_0.01_2080	-0.863428457904	.	40240000	41040000	51,160,44
chr7	41040000	41760000	ID_0.01_2081	-0.280041934009	.	41040000	41760000	31,120,180
chr7	41760000	41960000	ID_0.01_2082	-0.664116678936	.	41760000	41960000	51,160,44
chr7	41960000	42320000	ID_0.01_2083	-0.720369985711	.	41960000	42320000	31,120,180
chr7	42320000	42920000	ID_0.01_2084	0.102122915419	.	42320000	42920000	51,160,44
chr7	42920000	43520000	ID_0.01_2085	-0.988321373260	.	42920000	43520000	31,120,180
chr7	43520000	44000000	ID_0.01_2086	-0.282120979363	.	43520000	44000000	51,160,44
chr7	44000000	44600000	ID_0.01_2087	-0.776696241244	.	44000000	44600000	31,120,180
chr7	44600000	45200000	ID_0.01_2088	-0.715701801387	.	44600000	45200000	51,160,44
chr7	45200000	45920000	ID_0.01_2089	-0.592641550919	.	45200000	45920000	31,120,180
chr7	45920000	46400000	ID_0.01_2090	-1.120487889385	.	45920000	46400000	51,160,44
chr7	46400000	47280000	ID_0.01_2091	-0.496853200873	.	46400000	47280000	31,120,180
chr7	47280000	47880000	ID_0.01_2092	-0.757141151592	.	47280000	47880000	51,160,44
chr7	47880000	48200000	ID_0.01_2093	-0.567640771377	.	47880000	48200000	31,120,180
chr7	48200000	48960000	ID_0.01_2094	-0.689817542600	.	48200000	48960000	51,160,44
chr7	48960000	50120000	ID_0.01_2095	-0.154750734901	.	48960000	50120000	31,120,180
chr7	50120000	50520000	ID_0.01_2096	-0.869055599641	.	50120000	50520000	51,160,44
chr7	50520000	50760000	ID_0.01_2097	-0.489146692016	.	50520000	50760000	31,120,180
chr7	50760000	51200000	ID_0.01_2098	-0.336036170339	.	50760000	51200000	51,160,44
chr7	51200000	51480000	ID_0.01_2099	-0.548437512965	.	51200000	51480000	31,120,180
chr7	51480000	54800000	ID_0.01_2100	-1.134686654177	.	51480000	54800000	51,160,44
chr7	54800000	55320000	ID_0.01_2101	-0.959697875754	.	54800000	55320000	31,120,180
chr7	55320000	55680000	ID_0.01_2102	-0.635030351722	.	55320000	55680000	51,160,44
chr7	55680000	56200000	ID_0.01_2103	-0.376943435877	.	55680000	56200000	31,120,180
chr7	56200000	56880000	ID_0.01_2104	-0.914502126193	.	56200000	56880000	51,160,44
chr7	56880000	57600000	ID_0.01_2105	-0.393775023480	.	56880000	57600000	31,120,180
chr7	57600000	61120000	ID_0.01_2106	-0.270136456722	.	57600000	61120000	51,160,44
chr7	61120000	61940000	ID_0.01_2107	-1.978113375308	.	61120000	61940000	31,120,180
chr7	61940000	63080000	ID_0.01_2108	-1.243280835305	.	61940000	63080000	51,160,44
chr7	63080000	64120000	ID_0.01_2109	-0.611849716305	.	63080000	64120000	31,120,180
chr7	64120000	65120000	ID_0.01_2110	-0.393081785140	.	64120000	65120000	51,160,44
chr7	65120000	65480000	ID_0.01_2111	-0.825414456097	.	65120000	65480000	31,120,180
chr7	65480000	65960000	ID_0.01_2112	-0.635451534916	.	65480000	65960000	51,160,44
chr7	65960000	66480000	ID_0.01_2113	-0.749902093708	.	65960000	66480000	31,120,180
chr7	66480000	66840000	ID_0.01_2114	-0.842972076925	.	66480000	66840000	51,160,44
chr7	66840000	70280000	ID_0.01_2115	-0.947348644617	.	66840000	70280000	31,120,180
chr7	70280000	71200000	ID_0.01_2116	-0.358205721851	.	70280000	71200000	51,160,44
chr7	71200000	71960000	ID_0.01_2117	-0.124336172028	.	71200000	71960000	31,120,180
chr7	71960000	72440000	ID_0.01_2118	-0.464982234188	.	71960000	72440000	51,160,44
chr7	72440000	72880000	ID_0.01_2119	-1.354490720793	.	72440000	72880000	31,120,180
chr7	72880000	73280000	ID_0.01_2120	-0.498503769573	.	72880000	73280000	51,160,44
chr7	73280000	73840000	ID_0.01_2121	-0.231376887536	.	73280000	73840000	31,120,180
chr7	73840000	75000000	ID_0.01_2122	-0.630313911639	.	73840000	75000000	51,160,44
chr7	75000000	75400000	ID_0.01_2123	-1.159410910722	.	75000000	75400000	31,120,180
chr7	75400000	76280000	ID_0.01_2124	-0.464794957771	.	75400000	76280000	51,160,44
chr7	76280000	77000000	ID_0.01_2125	-0.900020582438	.	76280000	77000000	31,120,180
chr7	77000000	77640000	ID_0.01_2126	-0.510812500224	.	77000000	77640000	51,160,44
chr7	77640000	78120000	ID_0.01_2127	-0.539629656368	.	77640000	78120000	31,120,180
chr7	78120000	78880000	ID_0.01_2128	0.072030722784	.	78120000	78880000	51,160,44
chr7	78880000	79400000	ID_0.01_2129	-0.447056164057	.	78880000	79400000	31,120,180
chr7	79400000	79680000	ID_0.01_2130	-0.025132506613	.	79400000	79680000	51,160,44
chr7	79680000	80040000	ID_0.01_2131	-0.914673635149	.	79680000	80040000	31,120,180
chr7	80040000	80320000	ID_0.01_2132	-0.347580193609	.	80040000	80320000	51,160,44
chr7	80320000	81120000	ID_0.01_2133	-0.673842573770	.	80320000	81120000	31,120,180
chr7	81120000	81640000	ID_0.01_2134	-1.027792518354	.	81120000	81640000	51,160,44
chr7	81640000	82400000	ID_0.01_2135	-0.369253384363	.	81640000	82400000	31,120,180
chr7	82400000	83000000	ID_0.01_2136	-0.749085454028	.	82400000	83000000	51,160,44
chr7	83000000	83560000	ID_0.01_2137	-0.515936172466	.	83000000	83560000	31,120,180
chr7	83560000	84080000	ID_0.01_2138	-0.792678841988	.	83560000	84080000	51,160,44
chr7	84080000	84640000	ID_0.01_2139	0.068105587561	.	84080000	84640000	31,120,180
chr7	84640000	85120000	ID_0.01_2140	-0.884828364697	.	84640000	85120000	51,160,44
chr7	85120000	85480000	ID_0.01_2141	0.029380290351	.	85120000	85480000	31,120,180
chr7	85480000	86120000	ID_0.01_2142	-0.887680708686	.	85480000	86120000	51,160,44
chr7	86120000	86520000	ID_0.01_2143	-0.346454383668	.	86120000	86520000	31,120,180
chr7	86520000	86880000	ID_0.01_2144	-0.824305017314	.	86520000	86880000	51,160,44
chr7	86880000	87080000	ID_0.01_2145	-0.560818090456	.	86880000	87080000	31,120,180
chr7	87080000	87800000	ID_0.01_2146	-0.399667155157	.	87080000	87800000	51,160,44
chr7	87800000	88040000	ID_0.01_2147	-0.763655536661	.	87800000	88040000	31,120,180
chr7	88040000	88480000	ID_0.01_2148	-0.329868765346	.	88040000	88480000	51,160,44
chr7	88480000	89760000	ID_0.01_2149	-0.152397839071	.	88480000	89760000	31,120,180
chr7	89760000	90080000	ID_0.01_2150	-0.908425831621	.	89760000	90080000	51,160,44
chr7	90080000	90680000	ID_0.01_2151	-0.488330085995	.	90080000	90680000	31,120,180
chr7	90680000	91440000	ID_0.01_2152	-0.853664156473	.	90680000	91440000	51,160,44
chr7	91440000	91760000	ID_0.01_2153	-0.600886728491	.	91440000	91760000	31,120,180
chr7	91760000	92120000	ID_0.01_2154	-0.298905850937	.	91760000	92120000	51,160,44
chr7	92120000	92720000	ID_0.01_2155	-0.737005652974	.	92120000	92720000	31,120,180
chr7	92720000	93200000	ID_0.01_2156	-0.537182122803	.	92720000	93200000	51,160,44
chr7	93200000	94840000	ID_0.01_2157	-0.307636194063	.	93200000	94840000	31,120,180
chr7	94840000	95680000	ID_0.01_2158	-0.468446784822	.	94840000	95680000	51,160,44
chr7	95680000	96040000	ID_0.01_2159	-0.516432441770	.	95680000	96040000	31,120,180
chr7	96040000	96720000	ID_0.01_2160	-0.185278241448	.	96040000	96720000	51,160,44
chr7	96720000	97480000	ID_0.01_2161	-0.846405079056	.	96720000	97480000	31,120,180
chr7	97480000	98040000	ID_0.01_2162	-0.756085119660	.	97480000	98040000	51,160,44
chr7	98040000	98480000	ID_0.01_2163	-0.649112730736	.	98040000	98480000	31,120,180
chr7	98480000	99000000	ID_0.01_2164	-0.851006980559	.	98480000	99000000	51,160,44
chr7	99000000	100040000	ID_0.01_2165	-0.699288473207	.	99000000	100040000	31,120,180
chr7	100040000	101160000	ID_0.01_2166	-0.481041938249	.	100040000	101160000	51,160,44
chr7	101160000	101880000	ID_0.01_2167	-0.840504150071	.	101160000	101880000	31,120,180
chr7	101880000	102400000	ID_0.01_2168	-0.887672732214	.	101880000	102400000	51,160,44
chr7	102400000	103080000	ID_0.01_2169	-0.750948179757	.	102400000	103080000	31,120,180
chr7	103080000	103880000	ID_0.01_2170	-0.576717011953	.	103080000	103880000	51,160,44
chr7	103880000	104560000	ID_0.01_2171	-0.538399137753	.	103880000	104560000	31,120,180
chr7	104560000	105240000	ID_0.01_2172	-1.079590299595	.	104560000	105240000	51,160,44
chr7	105240000	105800000	ID_0.01_2173	-0.753869701525	.	105240000	105800000	31,120,180
chr7	105800000	106160000	ID_0.01_2174	-0.686786543662	.	105800000	106160000	51,160,44
chr7	106160000	106440000	ID_0.01_2175	-0.144753033598	.	106160000	106440000	31,120,180
chr7	106440000	106800000	ID_0.01_2176	-0.286796815902	.	106440000	106800000	51,160,44
chr7	106800000	107520000	ID_0.01_2177	-0.642805629210	.	106800000	107520000	31,120,180
chr7	107520000	107800000	ID_0.01_2178	-0.362416686260	.	107520000	107800000	51,160,44
chr7	107800000	108240000	ID_0.01_2179	-0.696074703691	.	107800000	108240000	31,120,180
chr7	108240000	109480000	ID_0.01_2180	-0.910570752741	.	108240000	109480000	51,160,44
chr7	109480000	109720000	ID_0.01_2181	-0.342170939368	.	109480000	109720000	31,120,180
chr7	109720000	110120000	ID_0.01_2182	-0.132675571875	.	109720000	110120000	51,160,44
chr7	110120000	110720000	ID_0.01_2183	-0.333150035736	.	110120000	110720000	31,120,180
chr7	110720000	111400000	ID_0.01_2184	-0.500933749679	.	110720000	111400000	51,160,44
chr7	111400000	112160000	ID_0.01_2185	-0.828499252944	.	111400000	112160000	31,120,180
chr7	112160000	112560000	ID_0.01_2186	-0.896121504110	.	112160000	112560000	51,160,44
chr7	112560000	113040000	ID_0.01_2187	-0.270176602719	.	112560000	113040000	31,120,180
chr7	113040000	113360000	ID_0.01_2188	0.010272922194	.	113040000	113360000	51,160,44
chr7	113360000	113640000	ID_0.01_2189	-0.523350606846	.	113360000	113640000	31,120,180
chr7	113640000	114080000	ID_0.01_2190	-0.219140589524	.	113640000	114080000	51,160,44
chr7	114080000	115000000	ID_0.01_2191	-0.058605282847	.	114080000	115000000	31,120,180
chr7	115000000	115760000	ID_0.01_2192	-0.281033746747	.	115000000	115760000	51,160,44
chr7	115760000	116240000	ID_0.01_2193	-0.889516021001	.	115760000	116240000	31,120,180
chr7	116240000	116480000	ID_0.01_2194	-0.356793931718	.	116240000	116480000	51,160,44
chr7	116480000	117040000	ID_0.01_2195	-0.443852787717	.	116480000	117040000	31,120,180
chr7	117040000	117360000	ID_0.01_2196	-0.492930400987	.	117040000	117360000	51,160,44
chr7	117360000	117880000	ID_0.01_2197	-0.355848873837	.	117360000	117880000	31,120,180
chr7	117880000	118880000	ID_0.01_2198	-0.751517362178	.	117880000	118880000	51,160,44
chr7	118880000	120400000	ID_0.01_2199	-0.116713328771	.	118880000	120400000	31,120,180
chr7	120400000	120760000	ID_0.01_2200	-0.469547967417	.	120400000	120760000	51,160,44
chr7	120760000	121200000	ID_0.01_2201	-0.453899515127	.	120760000	121200000	31,120,180
chr7	121200000	121680000	ID_0.01_2202	-0.365703855244	.	121200000	121680000	51,160,44
chr7	121680000	122200000	ID_0.01_2203	-0.627789342363	.	121680000	122200000	31,120,180
chr7	122200000	122720000	ID_0.01_2204	-0.607536271427	.	122200000	122720000	51,160,44
chr7	122720000	123120000	ID_0.01_2205	0.101808431507	.	122720000	123120000	31,120,180
chr7	123120000	123560000	ID_0.01_2206	-0.539167682485	.	123120000	123560000	51,160,44
chr7	123560000	124640000	ID_0.01_2207	-0.334720771572	.	123560000	124640000	31,120,180
chr7	124640000	126360000	ID_0.01_2208	-0.646463200782	.	124640000	126360000	51,160,44
chr7	126360000	126920000	ID_0.01_2209	-0.211000109587	.	126360000	126920000	31,120,180
chr7	126920000	127240000	ID_0.01_2210	-0.412791277577	.	126920000	127240000	51,160,44
chr7	127240000	127960000	ID_0.01_2211	-0.703899932484	.	127240000	127960000	31,120,180
chr7	127960000	128520000	ID_0.01_2212	-0.912044469303	.	127960000	128520000	51,160,44
chr7	128520000	128840000	ID_0.01_2213	-0.398259897073	.	128520000	128840000	31,120,180
chr7	128840000	129280000	ID_0.01_2214	-0.330516468380	.	128840000	129280000	51,160,44
chr7	129280000	129680000	ID_0.01_2215	-0.259784489825	.	129280000	129680000	31,120,180
chr7	129680000	130520000	ID_0.01_2216	-0.897756755396	.	129680000	130520000	51,160,44
chr7	130520000	131160000	ID_0.01_2217	-0.717274228949	.	130520000	131160000	31,120,180
chr7	131160000	131360000	ID_0.01_2218	-0.693711142763	.	131160000	131360000	51,160,44
chr7	131360000	131960000	ID_0.01_2219	-1.014447544914	.	131360000	131960000	31,120,180
chr7	131960000	132280000	ID_0.01_2220	-0.204412524997	.	131960000	132280000	51,160,44
chr7	132280000	132920000	ID_0.01_2221	-0.478845998382	.	132280000	132920000	31,120,180
chr7	132920000	133720000	ID_0.01_2222	-0.397560137078	.	132920000	133720000	51,160,44
chr7	133720000	134080000	ID_0.01_2223	-0.439927193575	.	133720000	134080000	31,120,180
chr7	134080000	134640000	ID_0.01_2224	-0.571648753184	.	134080000	134640000	51,160,44
chr7	134640000	134920000	ID_0.01_2225	-0.360853829481	.	134640000	134920000	31,120,180
chr7	134920000	135360000	ID_0.01_2226	-0.778403731650	.	134920000	135360000	51,160,44
chr7	135360000	135800000	ID_0.01_2227	-0.589879336432	.	135360000	135800000	31,120,180
chr7	135800000	137280000	ID_0.01_2228	-0.571672371398	.	135800000	137280000	51,160,44
chr7	137280000	137720000	ID_0.01_2229	-0.628903576069	.	137280000	137720000	31,120,180
chr7	137720000	138440000	ID_0.01_2230	-0.406817450684	.	137720000	138440000	51,160,44
chr7	138440000	139120000	ID_0.01_2231	-0.351516339678	.	138440000	139120000	31,120,180
chr7	139120000	139720000	ID_0.01_2232	-0.668714628081	.	139120000	139720000	51,160,44
chr7	139720000	140160000	ID_0.01_2233	-0.713066623622	.	139720000	140160000	31,120,180
chr7	140160000	140360000	ID_0.01_2234	-0.357337273682	.	140160000	140360000	51,160,44
chr7	140360000	140720000	ID_0.01_2235	-0.438638343249	.	140360000	140720000	31,120,180
chr7	140720000	141480000	ID_0.01_2236	-0.781220177811	.	140720000	141480000	51,160,44
chr7	141480000	142000000	ID_0.01_2237	-0.813230099825	.	141480000	142000000	31,120,180
chr7	142000000	142920000	ID_0.01_2238	-0.763340334320	.	142000000	142920000	51,160,44
chr7	142920000	143240000	ID_0.01_2239	-0.802937179868	.	142920000	143240000	31,120,180
chr7	143240000	143520000	ID_0.01_2240	-0.536018063118	.	143240000	143520000	51,160,44
chr7	143520000	143840000	ID_0.01_2241	-0.060631791586	.	143520000	143840000	31,120,180
chr7	143840000	144160000	ID_0.01_2242	-0.199232015239	.	143840000	144160000	51,160,44
chr7	144160000	144640000	ID_0.01_2243	-0.590583742004	.	144160000	144640000	31,120,180
chr7	144640000	147960000	ID_0.01_2244	-0.417313547043	.	144640000	147960000	51,160,44
chr7	147960000	148200000	ID_0.01_2245	-0.903819689081	.	147960000	148200000	31,120,180
chr7	148200000	148680000	ID_0.01_2246	-0.593829948781	.	148200000	148680000	51,160,44
chr7	148680000	149520000	ID_0.01_2247	-0.657910218263	.	148680000	149520000	31,120,180
chr7	149520000	150160000	ID_0.01_2248	-0.357645726643	.	149520000	150160000	51,160,44
chr7	150160000	150560000	ID_0.01_2249	-0.461760788440	.	150160000	150560000	31,120,180
chr7	150560000	151000000	ID_0.01_2250	-0.556071662675	.	150560000	151000000	51,160,44
chr7	151000000	151480000	ID_0.01_2251	-0.346707162679	.	151000000	151480000	31,120,180
chr7	151480000	151840000	ID_0.01_2252	-0.216419347893	.	151480000	151840000	51,160,44
chr7	151840000	152520000	ID_0.01_2253	-0.409008576849	.	151840000	152520000	31,120,180
chr7	152520000	153720000	ID_0.01_2254	-1.083363957110	.	152520000	153720000	51,160,44
chr7	153720000	154120000	ID_0.01_2255	-0.199081217320	.	153720000	154120000	31,120,180
chr7	154120000	154680000	ID_0.01_2256	0.036876530475	.	154120000	154680000	51,160,44
chr7	154680000	155160000	ID_0.01_2257	-1.000566017086	.	154680000	155160000	31,120,180
chr7	155160000	155600000	ID_0.01_2258	-0.481619943435	.	155160000	155600000	51,160,44
chr7	155600000	155960000	ID_0.01_2259	-1.014653425027	.	155600000	155960000	31,120,180
chr7	155960000	156280000	ID_0.01_2260	-0.036138289760	.	155960000	156280000	51,160,44
chr7	156280000	156680000	ID_0.01_2261	-0.017623153750	.	156280000	156680000	31,120,180
chr7	156680000	157200000	ID_0.01_2262	-0.620446824157	.	156680000	157200000	51,160,44
chr7	157200000	158400000	ID_0.01_2263	-0.813272486138	.	157200000	158400000	31,120,180
chrX	2600000	3520000	ID_0.01_2264	-1.394688728466	.	2600000	3520000	51,160,44
chrX	3520000	3880000	ID_0.01_2265	-0.654071875701	.	3520000	3880000	31,120,180
chrX	3880000	6920000	ID_0.01_2266	-1.026162865792	.	3880000	6920000	51,160,44
chrX	6920000	7320000	ID_0.01_2267	-0.443567611828	.	6920000	7320000	31,120,180
chrX	7320000	7880000	ID_0.01_2268	-0.288539139251	.	7320000	7880000	51,160,44
chrX	7880000	8720000	ID_0.01_2269	-0.974838158812	.	7880000	8720000	31,120,180
chrX	8720000	9320000	ID_0.01_2270	-0.776696615791	.	8720000	9320000	51,160,44
chrX	9320000	9680000	ID_0.01_2271	0.062879198867	.	9320000	9680000	31,120,180
chrX	9680000	10160000	ID_0.01_2272	-0.373629623221	.	9680000	10160000	51,160,44
chrX	10160000	10600000	ID_0.01_2273	-0.709910060229	.	10160000	10600000	31,120,180
chrX	10600000	11160000	ID_0.01_2274	-0.334003077566	.	10600000	11160000	51,160,44
chrX	11160000	11840000	ID_0.01_2275	-0.871984365843	.	11160000	11840000	31,120,180
chrX	11840000	12920000	ID_0.01_2276	-0.272771641870	.	11840000	12920000	51,160,44
chrX	12920000	13520000	ID_0.01_2277	-0.730556248661	.	12920000	13520000	31,120,180
chrX	13520000	14080000	ID_0.01_2278	-0.561798565863	.	13520000	14080000	51,160,44
chrX	14080000	14560000	ID_0.01_2279	-0.709050267598	.	14080000	14560000	31,120,180
chrX	14560000	15280000	ID_0.01_2280	-0.089781921388	.	14560000	15280000	51,160,44
chrX	15280000	15720000	ID_0.01_2281	-0.505433597762	.	15280000	15720000	31,120,180
chrX	15720000	16440000	ID_0.01_2282	-0.280103331168	.	15720000	16440000	51,160,44
chrX	16440000	16720000	ID_0.01_2283	-0.005494449590	.	16440000	16720000	31,120,180
chrX	16720000	17120000	ID_0.01_2284	-0.691889845021	.	16720000	17120000	51,160,44
chrX	17120000	17760000	ID_0.01_2285	-0.510561560463	.	17120000	17760000	31,120,180
chrX	17760000	18400000	ID_0.01_2286	-0.735456846822	.	17760000	18400000	51,160,44
chrX	18400000	18920000	ID_0.01_2287	-0.835519826089	.	18400000	18920000	31,120,180
chrX	18920000	19360000	ID_0.01_2288	-0.488526744480	.	18920000	19360000	51,160,44
chrX	19360000	19920000	ID_0.01_2289	-0.840240658781	.	19360000	19920000	31,120,180
chrX	19920000	20160000	ID_0.01_2290	-0.168311242128	.	19920000	20160000	51,160,44
chrX	20160000	20560000	ID_0.01_2291	-0.455671377905	.	20160000	20560000	31,120,180
chrX	20560000	21400000	ID_0.01_2292	-0.769394778608	.	20560000	21400000	51,160,44
chrX	21400000	21760000	ID_0.01_2293	-0.172335610344	.	21400000	21760000	31,120,180
chrX	21760000	22000000	ID_0.01_2294	-0.415878265671	.	21760000	22000000	51,160,44
chrX	22000000	23640000	ID_0.01_2295	-0.403922507646	.	22000000	23640000	31,120,180
chrX	23640000	24280000	ID_0.01_2296	-0.717190039947	.	23640000	24280000	51,160,44
chrX	24280000	24760000	ID_0.01_2297	-0.249223425309	.	24280000	24760000	31,120,180
chrX	24760000	25200000	ID_0.01_2298	-0.252793558530	.	24760000	25200000	51,160,44
chrX	25200000	25960000	ID_0.01_2299	-0.487294845151	.	25200000	25960000	31,120,180
chrX	25960000	26680000	ID_0.01_2300	0.148300036900	.	25960000	26680000	51,160,44
chrX	26680000	27480000	ID_0.01_2301	-0.591209732252	.	26680000	27480000	31,120,180
chrX	27480000	28040000	ID_0.01_2302	-0.607113823686	.	27480000	28040000	51,160,44
chrX	28040000	28640000	ID_0.01_2303	-0.082068785794	.	28040000	28640000	31,120,180
chrX	28640000	29160000	ID_0.01_2304	0.039596921942	.	28640000	29160000	51,160,44
chrX	29160000	29960000	ID_0.01_2305	-0.189986323307	.	29160000	29960000	31,120,180
chrX	29960000	30560000	ID_0.01_2306	-0.317540722546	.	29960000	30560000	51,160,44
chrX	30560000	31040000	ID_0.01_2307	-0.579606475978	.	30560000	31040000	31,120,180
chrX	31040000	31760000	ID_0.01_2308	-0.332856152964	.	31040000	31760000	51,160,44
chrX	31760000	32560000	ID_0.01_2309	-0.164849489934	.	31760000	32560000	31,120,180
chrX	32560000	33360000	ID_0.01_2310	-0.263500654488	.	32560000	33360000	51,160,44
chrX	33360000	37120000	ID_0.01_2311	-0.278569666779	.	33360000	37120000	31,120,180
chrX	37120000	37360000	ID_0.01_2312	-0.700116166259	.	37120000	37360000	51,160,44
chrX	37360000	37760000	ID_0.01_2313	-0.091454459496	.	37360000	37760000	31,120,180
chrX	37760000	38040000	ID_0.01_2314	0.016980278195	.	37760000	38040000	51,160,44
chrX	38040000	38560000	ID_0.01_2315	-0.390764864447	.	38040000	38560000	31,120,180
chrX	38560000	39040000	ID_0.01_2316	-0.559943494134	.	38560000	39040000	51,160,44
chrX	39040000	39560000	ID_0.01_2317	-0.191503228231	.	39040000	39560000	31,120,180
chrX	39560000	40040000	ID_0.01_2318	-0.187725008456	.	39560000	40040000	51,160,44
chrX	40040000	40400000	ID_0.01_2319	-0.144554674593	.	40040000	40400000	31,120,180
chrX	40400000	41040000	ID_0.01_2320	-0.617721714505	.	40400000	41040000	51,160,44
chrX	41040000	41640000	ID_0.01_2321	-0.411950318970	.	41040000	41640000	31,120,180
chrX	41640000	42520000	ID_0.01_2322	-0.552687441652	.	41640000	42520000	51,160,44
chrX	42520000	43200000	ID_0.01_2323	-0.337237023170	.	42520000	43200000	31,120,180
chrX	43200000	43680000	ID_0.01_2324	-0.200550680201	.	43200000	43680000	51,160,44
chrX	43680000	44120000	ID_0.01_2325	-0.292625185474	.	43680000	44120000	31,120,180
chrX	44120000	44400000	ID_0.01_2326	-0.118580500296	.	44120000	44400000	51,160,44
chrX	44400000	44720000	ID_0.01_2327	-0.109013078507	.	44400000	44720000	31,120,180
chrX	44720000	45080000	ID_0.01_2328	-0.113758721476	.	44720000	45080000	51,160,44
chrX	45080000	45680000	ID_0.01_2329	-0.488169946106	.	45080000	45680000	31,120,180
chrX	45680000	46240000	ID_0.01_2330	-0.431602873931	.	45680000	46240000	51,160,44
chrX	46240000	47000000	ID_0.01_2331	-0.669649167984	.	46240000	47000000	31,120,180
chrX	47000000	47360000	ID_0.01_2332	-0.350202550874	.	47000000	47360000	51,160,44
chrX	47360000	47920000	ID_0.01_2333	-0.077802440299	.	47360000	47920000	31,120,180
chrX	47920000	48360000	ID_0.01_2334	-0.521133134717	.	47920000	48360000	51,160,44
chrX	48360000	49040000	ID_0.01_2335	-0.574895980415	.	48360000	49040000	31,120,180
chrX	49040000	49640000	ID_0.01_2336	-0.147980124447	.	49040000	49640000	51,160,44
chrX	49640000	49880000	ID_0.01_2337	-0.537095317287	.	49640000	49880000	31,120,180
chrX	49880000	50400000	ID_0.01_2338	0.054684995679	.	49880000	50400000	51,160,44
chrX	50400000	50760000	ID_0.01_2339	-0.374290731967	.	50400000	50760000	31,120,180
chrX	50760000	51200000	ID_0.01_2340	-0.369434517885	.	50760000	51200000	51,160,44
chrX	51200000	51680000	ID_0.01_2341	-0.412090119591	.	51200000	51680000	31,120,180
chrX	51680000	53040000	ID_0.01_2342	-0.126485592782	.	51680000	53040000	51,160,44
chrX	53040000	53600000	ID_0.01_2343	-0.617951414558	.	53040000	53600000	31,120,180
chrX	53600000	54040000	ID_0.01_2344	-0.238027124520	.	53600000	54040000	51,160,44
chrX	54040000	54600000	ID_0.01_2345	-0.328306820107	.	54040000	54600000	31,120,180
chrX	54600000	55120000	ID_0.01_2346	-0.178959448221	.	54600000	55120000	51,160,44
chrX	55120000	55480000	ID_0.01_2347	-0.221874415320	.	55120000	55480000	31,120,180
chrX	55480000	55800000	ID_0.01_2348	-0.229390070208	.	55480000	55800000	51,160,44
chrX	55800000	56280000	ID_0.01_2349	-0.109496897233	.	55800000	56280000	31,120,180
chrX	56280000	56760000	ID_0.01_2350	-0.452648478655	.	56280000	56760000	51,160,44
chrX	56760000	57120000	ID_0.01_2351	-0.436807303909	.	56760000	57120000	31,120,180
chrX	57120000	57520000	ID_0.01_2352	-0.228881505826	.	57120000	57520000	51,160,44
chrX	57520000	58000000	ID_0.01_2353	-0.133471549799	.	57520000	58000000	31,120,180
chrX	58000000	62360000	ID_0.01_2354	-0.097691096557	.	58000000	62360000	51,160,44
chrX	62360000	63120000	ID_0.01_2355	-0.737058949493	.	62360000	63120000	31,120,180
chrX	63120000	63720000	ID_0.01_2356	-0.446184256354	.	63120000	63720000	51,160,44
chrX	63720000	64760000	ID_0.01_2357	-0.167284237305	.	63720000	64760000	31,120,180
chrX	64760000	65280000	ID_0.01_2358	-1.058750534373	.	64760000	65280000	51,160,44
chrX	65280000	67400000	ID_0.01_2359	-0.625047577632	.	65280000	67400000	31,120,180
chrX	67400000	67720000	ID_0.01_2360	-0.858675365213	.	67400000	67720000	51,160,44
chrX	67720000	68040000	ID_0.01_2361	-0.274639417243	.	67720000	68040000	31,120,180
chrX	68040000	68640000	ID_0.01_2362	-0.574174132201	.	68040000	68640000	51,160,44
chrX	68640000	69320000	ID_0.01_2363	-0.610160716196	.	68640000	69320000	31,120,180
chrX	69320000	69640000	ID_0.01_2364	-0.701748508252	.	69320000	69640000	51,160,44
chrX	69640000	69960000	ID_0.01_2365	-0.145084961968	.	69640000	69960000	31,120,180
chrX	69960000	70920000	ID_0.01_2366	-0.325332372938	.	69960000	70920000	51,160,44
chrX	70920000	71080000	ID_0.01_2367	-0.911481533396	.	70920000	71080000	31,120,180
chrX	71080000	71400000	ID_0.01_2368	-0.757259523972	.	71080000	71400000	51,160,44
chrX	71400000	72000000	ID_0.01_2369	-0.356665527297	.	71400000	72000000	31,120,180
chrX	72000000	72640000	ID_0.01_2370	-1.179577032805	.	72000000	72640000	51,160,44
chrX	72640000	73040000	ID_0.01_2371	-0.080741101268	.	72640000	73040000	31,120,180
chrX	73040000	73800000	ID_0.01_2372	-0.627492517081	.	73040000	73800000	51,160,44
chrX	73800000	74240000	ID_0.01_2373	-0.832340381528	.	73800000	74240000	31,120,180
chrX	74240000	74640000	ID_0.01_2374	-0.118850503071	.	74240000	74640000	51,160,44
chrX	74640000	75320000	ID_0.01_2375	-0.227219915235	.	74640000	75320000	31,120,180
chrX	75320000	76600000	ID_0.01_2376	-0.699362501839	.	75320000	76600000	51,160,44
chrX	76600000	77400000	ID_0.01_2377	-0.554266635892	.	76600000	77400000	31,120,180
chrX	77400000	79480000	ID_0.01_2378	-0.948276256580	.	77400000	79480000	51,160,44
chrX	79480000	80120000	ID_0.01_2379	-0.603677488986	.	79480000	80120000	31,120,180
chrX	80120000	80680000	ID_0.01_2380	-0.590242668556	.	80120000	80680000	51,160,44
chrX	80680000	83240000	ID_0.01_2381	-0.731066896165	.	80680000	83240000	31,120,180
chrX	83240000	83960000	ID_0.01_2382	-0.617008305464	.	83240000	83960000	51,160,44
chrX	83960000	84360000	ID_0.01_2383	-0.066294536385	.	83960000	84360000	31,120,180
chrX	84360000	84800000	ID_0.01_2384	-0.513667189556	.	84360000	84800000	51,160,44
chrX	84800000	85080000	ID_0.01_2385	-0.740772914270	.	84800000	85080000	31,120,180
chrX	85080000	85400000	ID_0.01_2386	-0.642275891321	.	85080000	85400000	51,160,44
chrX	85400000	89960000	ID_0.01_2387	-0.665532580504	.	85400000	89960000	31,120,180
chrX	89960000	90360000	ID_0.01_2388	-0.587016217360	.	89960000	90360000	51,160,44
chrX	90360000	93960000	ID_0.01_2389	-0.415248619937	.	90360000	93960000	31,120,180
chrX	93960000	95600000	ID_0.01_2390	-0.532631805721	.	93960000	95600000	51,160,44
chrX	95600000	96600000	ID_0.01_2391	-0.459659352173	.	95600000	96600000	31,120,180
chrX	96600000	97040000	ID_0.01_2392	-0.000904302076	.	96600000	97040000	51,160,44
chrX	97040000	99640000	ID_0.01_2393	-0.587380724895	.	97040000	99640000	31,120,180
chrX	99640000	100080000	ID_0.01_2394	-0.747935634760	.	99640000	100080000	51,160,44
chrX	100080000	100560000	ID_0.01_2395	-0.517928187961	.	100080000	100560000	31,120,180
chrX	100560000	101760000	ID_0.01_2396	-0.815778201417	.	100560000	101760000	51,160,44
chrX	101760000	102160000	ID_0.01_2397	-0.605924129509	.	101760000	102160000	31,120,180
chrX	102160000	102440000	ID_0.01_2398	-0.528872386010	.	102160000	102440000	51,160,44
chrX	102440000	102760000	ID_0.01_2399	-0.368311452981	.	102440000	102760000	31,120,180
chrX	102760000	103080000	ID_0.01_2400	-0.339009858586	.	102760000	103080000	51,160,44
chrX	103080000	104240000	ID_0.01_2401	-0.437775722724	.	103080000	104240000	31,120,180
chrX	104240000	104480000	ID_0.01_2402	-0.023111395788	.	104240000	104480000	51,160,44
chrX	104480000	105640000	ID_0.01_2403	-0.147196540257	.	104480000	105640000	31,120,180
chrX	105640000	106120000	ID_0.01_2404	-0.764490710810	.	105640000	106120000	51,160,44
chrX	106120000	106680000	ID_0.01_2405	-0.650603314211	.	106120000	106680000	31,120,180
chrX	106680000	107400000	ID_0.01_2406	-0.346737817954	.	106680000	107400000	51,160,44
chrX	107400000	107880000	ID_0.01_2407	-0.575733474180	.	107400000	107880000	31,120,180
chrX	107880000	108720000	ID_0.01_2408	-0.330945111348	.	107880000	108720000	51,160,44
chrX	108720000	109120000	ID_0.01_2409	-0.767677601179	.	108720000	109120000	31,120,180
chrX	109120000	109680000	ID_0.01_2410	-0.163711326469	.	109120000	109680000	51,160,44
chrX	109680000	110320000	ID_0.01_2411	-0.963651569058	.	109680000	110320000	31,120,180
chrX	110320000	110920000	ID_0.01_2412	0.017079973518	.	110320000	110920000	51,160,44
chrX	110920000	111400000	ID_0.01_2413	-0.278093703147	.	110920000	111400000	31,120,180
chrX	111400000	111920000	ID_0.01_2414	-0.095427845693	.	111400000	111920000	51,160,44
chrX	111920000	112200000	ID_0.01_2415	-0.572786451479	.	111920000	112200000	31,120,180
chrX	112200000	112600000	ID_0.01_2416	-0.114835706447	.	112200000	112600000	51,160,44
chrX	112600000	113120000	ID_0.01_2417	0.026579392145	.	112600000	113120000	31,120,180
chrX	113120000	113840000	ID_0.01_2418	-0.395990792386	.	113120000	113840000	51,160,44
chrX	113840000	114440000	ID_0.01_2419	-0.152298310079	.	113840000	114440000	31,120,180
chrX	114440000	115000000	ID_0.01_2420	-0.568657527607	.	114440000	115000000	51,160,44
chrX	115000000	115320000	ID_0.01_2421	-1.036314443447	.	115000000	115320000	31,120,180
chrX	115320000	115640000	ID_0.01_2422	-0.416258251236	.	115320000	115640000	51,160,44
chrX	115640000	116160000	ID_0.01_2423	-0.414571206790	.	115640000	116160000	31,120,180
chrX	116160000	117400000	ID_0.01_2424	-0.397905744624	.	116160000	117400000	51,160,44
chrX	117400000	117960000	ID_0.01_2425	-0.692465172300	.	117400000	117960000	31,120,180
chrX	117960000	118360000	ID_0.01_2426	-0.230860124052	.	117960000	118360000	51,160,44
chrX	118360000	118600000	ID_0.01_2427	-0.143195696051	.	118360000	118600000	31,120,180
chrX	118600000	119040000	ID_0.01_2428	-0.178367242768	.	118600000	119040000	51,160,44
chrX	119040000	119600000	ID_0.01_2429	-0.510622537971	.	119040000	119600000	31,120,180
chrX	119600000	119920000	ID_0.01_2430	-0.321734422659	.	119600000	119920000	51,160,44
chrX	119920000	122200000	ID_0.01_2431	-0.755278032211	.	119920000	122200000	31,120,180
chrX	122200000	122560000	ID_0.01_2432	-0.201604048276	.	122200000	122560000	51,160,44
chrX	122560000	122920000	ID_0.01_2433	-0.436969056366	.	122560000	122920000	31,120,180
chrX	122920000	123520000	ID_0.01_2434	-0.380916273948	.	122920000	123520000	51,160,44
chrX	123520000	128720000	ID_0.01_2435	-0.699318610137	.	123520000	128720000	31,120,180
chrX	128720000	129440000	ID_0.01_2436	-0.786556273164	.	128720000	129440000	51,160,44
chrX	129440000	130080000	ID_0.01_2437	-0.596843934939	.	129440000	130080000	31,120,180
chrX	130080000	130800000	ID_0.01_2438	-1.007841205228	.	130080000	130800000	51,160,44
chrX	130800000	131360000	ID_0.01_2439	-0.831870455587	.	130800000	131360000	31,120,180
chrX	131360000	131760000	ID_0.01_2440	-0.287228091229	.	131360000	131760000	51,160,44
chrX	131760000	132880000	ID_0.01_2441	-0.874036318686	.	131760000	132880000	31,120,180
chrX	132880000	133560000	ID_0.01_2442	-0.159665183634	.	132880000	133560000	51,160,44
chrX	133560000	133920000	ID_0.01_2443	-0.778662796899	.	133560000	133920000	31,120,180
chrX	133920000	134240000	ID_0.01_2444	-0.138794574202	.	133920000	134240000	51,160,44
chrX	134240000	134760000	ID_0.01_2445	-0.388017128878	.	134240000	134760000	31,120,180
chrX	134760000	135040000	ID_0.01_2446	-0.256973340533	.	134760000	135040000	51,160,44
chrX	135040000	135360000	ID_0.01_2447	-0.637005093610	.	135040000	135360000	31,120,180
chrX	135360000	135760000	ID_0.01_2448	-0.079644851042	.	135360000	135760000	51,160,44
chrX	135760000	136160000	ID_0.01_2449	-0.248903762943	.	135760000	136160000	31,120,180
chrX	136160000	138640000	ID_0.01_2450	-0.685877975704	.	136160000	138640000	51,160,44
chrX	138640000	139080000	ID_0.01_2451	-0.370404074800	.	138640000	139080000	31,120,180
chrX	139080000	139840000	ID_0.01_2452	-0.754503556781	.	139080000	139840000	51,160,44
chrX	139840000	140640000	ID_0.01_2453	-0.835656103178	.	139840000	140640000	31,120,180
chrX	140640000	141200000	ID_0.01_2454	-0.463873836607	.	140640000	141200000	51,160,44
chrX	141200000	142760000	ID_0.01_2455	-0.257146117741	.	141200000	142760000	31,120,180
chrX	142760000	143280000	ID_0.01_2456	-0.539697252266	.	142760000	143280000	51,160,44
chrX	143280000	148560000	ID_0.01_2457	-0.679475893074	.	143280000	148560000	31,120,180
chrX	148560000	149120000	ID_0.01_2458	-0.846707203144	.	148560000	149120000	51,160,44
chrX	149120000	149560000	ID_0.01_2459	-0.669708983339	.	149120000	149560000	31,120,180
chrX	149560000	149880000	ID_0.01_2460	-0.040547658966	.	149560000	149880000	51,160,44
chrX	149880000	150280000	ID_0.01_2461	-0.694806554762	.	149880000	150280000	31,120,180
chrX	150280000	150840000	ID_0.01_2462	-0.872873475626	.	150280000	150840000	51,160,44
chrX	150840000	151320000	ID_0.01_2463	-0.063957117149	.	150840000	151320000	31,120,180
chrX	151320000	151800000	ID_0.01_2464	0.299708924378	.	151320000	151800000	51,160,44
chrX	151800000	152120000	ID_0.01_2465	-0.830473596241	.	151800000	152120000	31,120,180
chrX	152120000	152800000	ID_0.01_2466	-0.845970574729	.	152120000	152800000	51,160,44
chrX	152800000	153240000	ID_0.01_2467	-0.413316422726	.	152800000	153240000	31,120,180
chrX	153240000	154120000	ID_0.01_2468	-0.281370927839	.	153240000	154120000	51,160,44
chr8	760000	1640000	ID_0.01_2469	-0.572389676153	.	760000	1640000	31,120,180
chr8	1640000	2040000	ID_0.01_2470	-0.849263232502	.	1640000	2040000	51,160,44
chr8	2040000	4920000	ID_0.01_2471	-0.787668318621	.	2040000	4920000	31,120,180
chr8	4920000	6240000	ID_0.01_2472	-0.168829082341	.	4920000	6240000	51,160,44
chr8	6240000	6680000	ID_0.01_2473	-0.863821391450	.	6240000	6680000	31,120,180
chr8	6680000	7280000	ID_0.01_2474	-0.866138520230	.	6680000	7280000	51,160,44
chr8	7280000	8040000	ID_0.01_2475	-1.323642618139	.	7280000	8040000	31,120,180
chr8	8040000	8600000	ID_0.01_2476	-1.239842730560	.	8040000	8600000	51,160,44
chr8	8600000	8880000	ID_0.01_2477	-0.697330713363	.	8600000	8880000	31,120,180
chr8	8880000	9200000	ID_0.01_2478	-0.286774115983	.	8880000	9200000	51,160,44
chr8	9200000	9720000	ID_0.01_2479	-0.470926824213	.	9200000	9720000	31,120,180
chr8	9720000	10400000	ID_0.01_2480	-0.767364965138	.	9720000	10400000	51,160,44
chr8	10400000	10720000	ID_0.01_2481	-0.653910245488	.	10400000	10720000	31,120,180
chr8	10720000	11160000	ID_0.01_2482	-0.686576246505	.	10720000	11160000	51,160,44
chr8	11160000	11920000	ID_0.01_2483	-0.640780464760	.	11160000	11920000	31,120,180
chr8	11920000	12880000	ID_0.01_2484	-0.386191359593	.	11920000	12880000	51,160,44
chr8	12880000	13240000	ID_0.01_2485	-0.194723950869	.	12880000	13240000	31,120,180
chr8	13240000	13560000	ID_0.01_2486	-0.097073936141	.	13240000	13560000	51,160,44
chr8	13560000	14720000	ID_0.01_2487	-1.007509842272	.	13560000	14720000	31,120,180
chr8	14720000	15240000	ID_0.01_2488	-0.124292221840	.	14720000	15240000	51,160,44
chr8	15240000	15640000	ID_0.01_2489	-0.562983415245	.	15240000	15640000	31,120,180
chr8	15640000	16000000	ID_0.01_2490	-0.461053028883	.	15640000	16000000	51,160,44
chr8	16000000	16640000	ID_0.01_2491	-0.039972572903	.	16000000	16640000	31,120,180
chr8	16640000	17000000	ID_0.01_2492	-0.561550335095	.	16640000	17000000	51,160,44
chr8	17000000	17440000	ID_0.01_2493	-0.460154766998	.	17000000	17440000	31,120,180
chr8	17440000	17800000	ID_0.01_2494	-0.208087082143	.	17440000	17800000	51,160,44
chr8	17800000	18760000	ID_0.01_2495	-0.769233871976	.	17800000	18760000	31,120,180
chr8	18760000	19240000	ID_0.01_2496	-0.571874465121	.	18760000	19240000	51,160,44
chr8	19240000	19640000	ID_0.01_2497	-0.701101393142	.	19240000	19640000	31,120,180
chr8	19640000	20040000	ID_0.01_2498	-0.652910241887	.	19640000	20040000	51,160,44
chr8	20040000	20240000	ID_0.01_2499	-0.550839726384	.	20040000	20240000	31,120,180
chr8	20240000	20880000	ID_0.01_2500	-0.854640523216	.	20240000	20880000	51,160,44
chr8	20880000	21400000	ID_0.01_2501	0.164289520229	.	20880000	21400000	31,120,180
chr8	21400000	21760000	ID_0.01_2502	-0.102369577857	.	21400000	21760000	51,160,44
chr8	21760000	22480000	ID_0.01_2503	-0.502525280485	.	21760000	22480000	31,120,180
chr8	22480000	22800000	ID_0.01_2504	-0.391239827873	.	22480000	22800000	51,160,44
chr8	22800000	23320000	ID_0.01_2505	-0.306149276830	.	22800000	23320000	31,120,180
chr8	23320000	23600000	ID_0.01_2506	-0.468392150898	.	23320000	23600000	51,160,44
chr8	23600000	24080000	ID_0.01_2507	-0.333045303678	.	23600000	24080000	31,120,180
chr8	24080000	24320000	ID_0.01_2508	-0.125590940711	.	24080000	24320000	51,160,44
chr8	24320000	24720000	ID_0.01_2509	-0.437896184492	.	24320000	24720000	31,120,180
chr8	24720000	25000000	ID_0.01_2510	-0.235435247708	.	24720000	25000000	51,160,44
chr8	25000000	25360000	ID_0.01_2511	-0.616370944590	.	25000000	25360000	31,120,180
chr8	25360000	25960000	ID_0.01_2512	-0.774083708711	.	25360000	25960000	51,160,44
chr8	25960000	26520000	ID_0.01_2513	-0.670650984057	.	25960000	26520000	31,120,180
chr8	26520000	27080000	ID_0.01_2514	-0.772198379544	.	26520000	27080000	51,160,44
chr8	27080000	27640000	ID_0.01_2515	-0.609597223531	.	27080000	27640000	31,120,180
chr8	27640000	27960000	ID_0.01_2516	-0.515285478114	.	27640000	27960000	51,160,44
chr8	27960000	28200000	ID_0.01_2517	0.046037278481	.	27960000	28200000	31,120,180
chr8	28200000	28640000	ID_0.01_2518	-0.316226498462	.	28200000	28640000	51,160,44
chr8	28640000	29200000	ID_0.01_2519	-0.349709981825	.	28640000	29200000	31,120,180
chr8	29200000	29560000	ID_0.01_2520	-0.748682539220	.	29200000	29560000	51,160,44
chr8	29560000	30040000	ID_0.01_2521	0.184303330511	.	29560000	30040000	31,120,180
chr8	30040000	30480000	ID_0.01_2522	-0.748780908146	.	30040000	30480000	51,160,44
chr8	30480000	31080000	ID_0.01_2523	-0.607427639596	.	30480000	31080000	31,120,180
chr8	31080000	32400000	ID_0.01_2524	-0.980148381653	.	31080000	32400000	51,160,44
chr8	32400000	33520000	ID_0.01_2525	-0.596401897514	.	32400000	33520000	31,120,180
chr8	33520000	36680000	ID_0.01_2526	-1.016673580812	.	33520000	36680000	51,160,44
chr8	36680000	37240000	ID_0.01_2527	-0.282035844995	.	36680000	37240000	31,120,180
chr8	37240000	37600000	ID_0.01_2528	-0.104953630500	.	37240000	37600000	51,160,44
chr8	37600000	38040000	ID_0.01_2529	-0.942867835326	.	37600000	38040000	31,120,180
chr8	38040000	38280000	ID_0.01_2530	-0.329243292380	.	38040000	38280000	51,160,44
chr8	38280000	38640000	ID_0.01_2531	-0.265851591037	.	38280000	38640000	31,120,180
chr8	38640000	38840000	ID_0.01_2532	-0.799557169276	.	38640000	38840000	51,160,44
chr8	38840000	39720000	ID_0.01_2533	-0.346872752285	.	38840000	39720000	31,120,180
chr8	39720000	40080000	ID_0.01_2534	-0.589659581675	.	39720000	40080000	51,160,44
chr8	40080000	40880000	ID_0.01_2535	-0.756920719178	.	40080000	40880000	31,120,180
chr8	40880000	41400000	ID_0.01_2536	-0.643629406179	.	40880000	41400000	51,160,44
chr8	41400000	41800000	ID_0.01_2537	-0.477311512576	.	41400000	41800000	31,120,180
chr8	41800000	42240000	ID_0.01_2538	-0.010647947941	.	41800000	42240000	51,160,44
chr8	42240000	42960000	ID_0.01_2539	-0.517331683173	.	42240000	42960000	31,120,180
chr8	42960000	46880000	ID_0.01_2540	-0.604695862701	.	42960000	46880000	51,160,44
chr8	46880000	47840000	ID_0.01_2541	-0.508078382399	.	46880000	47840000	31,120,180
chr8	47840000	48200000	ID_0.01_2542	-0.383511179142	.	47840000	48200000	51,160,44
chr8	48200000	48680000	ID_0.01_2543	-0.555170860812	.	48200000	48680000	31,120,180
chr8	48680000	49000000	ID_0.01_2544	-0.706809380115	.	48680000	49000000	51,160,44
chr8	49000000	49840000	ID_0.01_2545	-0.662444431669	.	49000000	49840000	31,120,180
chr8	49840000	52560000	ID_0.01_2546	-1.077117304912	.	49840000	52560000	51,160,44
chr8	52560000	52920000	ID_0.01_2547	-0.433659575899	.	52560000	52920000	31,120,180
chr8	52920000	53440000	ID_0.01_2548	-0.439669126603	.	52920000	53440000	51,160,44
chr8	53440000	53880000	ID_0.01_2549	-0.501400061909	.	53440000	53880000	31,120,180
chr8	53880000	54720000	ID_0.01_2550	-0.791563203993	.	53880000	54720000	51,160,44
chr8	54720000	55080000	ID_0.01_2551	-0.564598872418	.	54720000	55080000	31,120,180
chr8	55080000	55440000	ID_0.01_2552	-0.817002628258	.	55080000	55440000	51,160,44
chr8	55440000	56680000	ID_0.01_2553	-0.383088391042	.	55440000	56680000	31,120,180
chr8	56680000	57120000	ID_0.01_2554	-0.467499133689	.	56680000	57120000	51,160,44
chr8	57120000	57360000	ID_0.01_2555	-0.540996339400	.	57120000	57360000	31,120,180
chr8	57360000	57840000	ID_0.01_2556	-0.244000179717	.	57360000	57840000	51,160,44
chr8	57840000	58280000	ID_0.01_2557	-0.371129629540	.	57840000	58280000	31,120,180
chr8	58280000	59320000	ID_0.01_2558	-0.507023166437	.	58280000	59320000	51,160,44
chr8	59320000	59640000	ID_0.01_2559	-0.945252385083	.	59320000	59640000	31,120,180
chr8	59640000	60040000	ID_0.01_2560	-0.700579710061	.	59640000	60040000	51,160,44
chr8	60040000	60960000	ID_0.01_2561	-0.278192012480	.	60040000	60960000	31,120,180
chr8	60960000	61320000	ID_0.01_2562	-0.265795991573	.	60960000	61320000	51,160,44
chr8	61320000	62040000	ID_0.01_2563	-0.858197551317	.	61320000	62040000	31,120,180
chr8	62040000	62480000	ID_0.01_2564	-0.861273039655	.	62040000	62480000	51,160,44
chr8	62480000	63040000	ID_0.01_2565	-0.928065353565	.	62480000	63040000	31,120,180
chr8	63040000	64040000	ID_0.01_2566	-0.241138206417	.	63040000	64040000	51,160,44
chr8	64040000	64320000	ID_0.01_2567	-0.675367747432	.	64040000	64320000	31,120,180
chr8	64320000	65320000	ID_0.01_2568	-0.669673582542	.	64320000	65320000	51,160,44
chr8	65320000	66480000	ID_0.01_2569	-0.296252674954	.	65320000	66480000	31,120,180
chr8	66480000	66960000	ID_0.01_2570	-0.879986835482	.	66480000	66960000	51,160,44
chr8	66960000	67360000	ID_0.01_2571	-0.526880350565	.	66960000	67360000	31,120,180
chr8	67360000	67960000	ID_0.01_2572	-0.881433330276	.	67360000	67960000	51,160,44
chr8	67960000	68400000	ID_0.01_2573	-0.277885887763	.	67960000	68400000	31,120,180
chr8	68400000	68720000	ID_0.01_2574	-0.335420514530	.	68400000	68720000	51,160,44
chr8	68720000	69400000	ID_0.01_2575	-0.600624502011	.	68720000	69400000	31,120,180
chr8	69400000	70560000	ID_0.01_2576	-0.099830418862	.	69400000	70560000	51,160,44
chr8	70560000	70840000	ID_0.01_2577	-0.692248985030	.	70560000	70840000	31,120,180
chr8	70840000	71040000	ID_0.01_2578	-0.656151025897	.	70840000	71040000	51,160,44
chr8	71040000	71600000	ID_0.01_2579	-0.618216828635	.	71040000	71600000	31,120,180
chr8	71600000	72720000	ID_0.01_2580	-0.988637238575	.	71600000	72720000	51,160,44
chr8	72720000	73200000	ID_0.01_2581	-0.893230602632	.	72720000	73200000	31,120,180
chr8	73200000	73840000	ID_0.01_2582	-0.633972131157	.	73200000	73840000	51,160,44
chr8	73840000	74200000	ID_0.01_2583	-0.434632510408	.	73840000	74200000	31,120,180
chr8	74200000	74600000	ID_0.01_2584	-0.445706473938	.	74200000	74600000	51,160,44
chr8	74600000	74960000	ID_0.01_2585	-0.701489766152	.	74600000	74960000	31,120,180
chr8	74960000	75280000	ID_0.01_2586	-0.570658206311	.	74960000	75280000	51,160,44
chr8	75280000	75800000	ID_0.01_2587	-0.854693344788	.	75280000	75800000	31,120,180
chr8	75800000	76200000	ID_0.01_2588	-0.299118535682	.	75800000	76200000	51,160,44
chr8	76200000	76560000	ID_0.01_2589	-0.644235209797	.	76200000	76560000	31,120,180
chr8	76560000	77280000	ID_0.01_2590	-0.343267901092	.	76560000	77280000	51,160,44
chr8	77280000	79320000	ID_0.01_2591	-0.717223649791	.	77280000	79320000	31,120,180
chr8	79320000	80040000	ID_0.01_2592	-0.720024601456	.	79320000	80040000	51,160,44
chr8	80040000	80560000	ID_0.01_2593	0.089398139538	.	80040000	80560000	31,120,180
chr8	80560000	80960000	ID_0.01_2594	-0.909675112456	.	80560000	80960000	51,160,44
chr8	80960000	81160000	ID_0.01_2595	-0.567445371256	.	80960000	81160000	31,120,180
chr8	81160000	81520000	ID_0.01_2596	-0.508351236941	.	81160000	81520000	51,160,44
chr8	81520000	81920000	ID_0.01_2597	-0.545446277359	.	81520000	81920000	31,120,180
chr8	81920000	82160000	ID_0.01_2598	-0.302337346781	.	81920000	82160000	51,160,44
chr8	82160000	82560000	ID_0.01_2599	-0.724846712637	.	82160000	82560000	31,120,180
chr8	82560000	82800000	ID_0.01_2600	-0.696225892332	.	82560000	82800000	51,160,44
chr8	82800000	85480000	ID_0.01_2601	-0.704387724722	.	82800000	85480000	31,120,180
chr8	85480000	85960000	ID_0.01_2602	-0.301735359385	.	85480000	85960000	51,160,44
chr8	85960000	86360000	ID_0.01_2603	-0.619818176651	.	85960000	86360000	31,120,180
chr8	86360000	87000000	ID_0.01_2604	-0.429670776367	.	86360000	87000000	51,160,44
chr8	87000000	87600000	ID_0.01_2605	-0.749535991216	.	87000000	87600000	31,120,180
chr8	87600000	89880000	ID_0.01_2606	-0.834609350965	.	87600000	89880000	51,160,44
chr8	89880000	90280000	ID_0.01_2607	-0.219994631905	.	89880000	90280000	31,120,180
chr8	90280000	90720000	ID_0.01_2608	-0.081334402319	.	90280000	90720000	51,160,44
chr8	90720000	91000000	ID_0.01_2609	-0.962468162433	.	90720000	91000000	31,120,180
chr8	91000000	91600000	ID_0.01_2610	-0.798231319376	.	91000000	91600000	51,160,44
chr8	91600000	92000000	ID_0.01_2611	-0.420820870532	.	91600000	92000000	31,120,180
chr8	92000000	92480000	ID_0.01_2612	-0.484186579537	.	92000000	92480000	51,160,44
chr8	92480000	93080000	ID_0.01_2613	-0.652581808961	.	92480000	93080000	31,120,180
chr8	93080000	93800000	ID_0.01_2614	-0.082145236533	.	93080000	93800000	51,160,44
chr8	93800000	94120000	ID_0.01_2615	-0.123919952913	.	93800000	94120000	31,120,180
chr8	94120000	94680000	ID_0.01_2616	-0.221382023240	.	94120000	94680000	51,160,44
chr8	94680000	95000000	ID_0.01_2617	-0.787548459272	.	94680000	95000000	31,120,180
chr8	95000000	95800000	ID_0.01_2618	-0.657825475593	.	95000000	95800000	51,160,44
chr8	95800000	96280000	ID_0.01_2619	-0.311491687297	.	95800000	96280000	31,120,180
chr8	96280000	97240000	ID_0.01_2620	-0.958992458083	.	96280000	97240000	51,160,44
chr8	97240000	97760000	ID_0.01_2621	-0.872421919444	.	97240000	97760000	31,120,180
chr8	97760000	98600000	ID_0.01_2622	0.131264049823	.	97760000	98600000	51,160,44
chr8	98600000	99160000	ID_0.01_2623	-0.933048849815	.	98600000	99160000	31,120,180
chr8	99160000	99560000	ID_0.01_2624	-1.015763618806	.	99160000	99560000	51,160,44
chr8	99560000	100000000	ID_0.01_2625	-0.664952385159	.	99560000	100000000	31,120,180
chr8	100000000	100400000	ID_0.01_2626	-0.373742494537	.	100000000	100400000	51,160,44
chr8	100400000	100840000	ID_0.01_2627	-0.550018253727	.	100400000	100840000	31,120,180
chr8	100840000	101160000	ID_0.01_2628	-0.343880824559	.	100840000	101160000	51,160,44
chr8	101160000	101560000	ID_0.01_2629	-0.850859802833	.	101160000	101560000	31,120,180
chr8	101560000	101840000	ID_0.01_2630	-0.712178843194	.	101560000	101840000	51,160,44
chr8	101840000	102320000	ID_0.01_2631	-0.415263818726	.	101840000	102320000	31,120,180
chr8	102320000	102640000	ID_0.01_2632	-0.960594335977	.	102320000	102640000	51,160,44
chr8	102640000	103240000	ID_0.01_2633	-0.253012903295	.	102640000	103240000	31,120,180
chr8	103240000	103840000	ID_0.01_2634	-0.847072500191	.	103240000	103840000	51,160,44
chr8	103840000	104560000	ID_0.01_2635	-0.778713436171	.	103840000	104560000	31,120,180
chr8	104560000	104680000	ID_0.01_2636	-0.629242780363	.	104560000	104680000	51,160,44
chr8	104680000	105480000	ID_0.01_2637	-0.626799972777	.	104680000	105480000	31,120,180
chr8	105480000	105800000	ID_0.01_2638	-0.611011420536	.	105480000	105800000	51,160,44
chr8	105800000	106800000	ID_0.01_2639	-0.790035715883	.	105800000	106800000	31,120,180
chr8	106800000	107600000	ID_0.01_2640	-0.862951277705	.	106800000	107600000	51,160,44
chr8	107600000	107880000	ID_0.01_2641	-0.601885415626	.	107600000	107880000	31,120,180
chr8	107880000	108800000	ID_0.01_2642	-0.535868463292	.	107880000	108800000	51,160,44
chr8	108800000	109720000	ID_0.01_2643	-0.668970504859	.	108800000	109720000	31,120,180
chr8	109720000	110360000	ID_0.01_2644	-0.585215965506	.	109720000	110360000	51,160,44
chr8	110360000	110760000	ID_0.01_2645	-0.688245145286	.	110360000	110760000	31,120,180
chr8	110760000	112840000	ID_0.01_2646	-0.913791639018	.	110760000	112840000	51,160,44
chr8	112840000	113760000	ID_0.01_2647	-0.330107014969	.	112840000	113760000	31,120,180
chr8	113760000	116200000	ID_0.01_2648	-0.291638859937	.	113760000	116200000	51,160,44
chr8	116200000	117440000	ID_0.01_2649	-0.155327281909	.	116200000	117440000	31,120,180
chr8	117440000	118320000	ID_0.01_2650	-0.617834225695	.	117440000	118320000	51,160,44
chr8	118320000	118840000	ID_0.01_2651	-0.738881073353	.	118320000	118840000	31,120,180
chr8	118840000	119160000	ID_0.01_2652	-0.307290540276	.	118840000	119160000	51,160,44
chr8	119160000	119440000	ID_0.01_2653	-0.536056526484	.	119160000	119440000	31,120,180
chr8	119440000	119720000	ID_0.01_2654	-0.468485392586	.	119440000	119720000	51,160,44
chr8	119720000	120080000	ID_0.01_2655	-0.454940424791	.	119720000	120080000	31,120,180
chr8	120080000	120480000	ID_0.01_2656	-0.341226636023	.	120080000	120480000	51,160,44
chr8	120480000	120840000	ID_0.01_2657	-0.368305981699	.	120480000	120840000	31,120,180
chr8	120840000	121120000	ID_0.01_2658	-0.753131870837	.	120840000	121120000	51,160,44
chr8	121120000	121440000	ID_0.01_2659	-0.539086352126	.	121120000	121440000	31,120,180
chr8	121440000	121960000	ID_0.01_2660	-0.405444480982	.	121440000	121960000	51,160,44
chr8	121960000	122280000	ID_0.01_2661	-0.787109632729	.	121960000	122280000	31,120,180
chr8	122280000	122640000	ID_0.01_2662	-0.333571394866	.	122280000	122640000	51,160,44
chr8	122640000	122880000	ID_0.01_2663	-0.389602471684	.	122640000	122880000	31,120,180
chr8	122880000	123680000	ID_0.01_2664	-0.192089408866	.	122880000	123680000	51,160,44
chr8	123680000	124160000	ID_0.01_2665	-0.911463495198	.	123680000	124160000	31,120,180
chr8	124160000	124800000	ID_0.01_2666	-0.362545913691	.	124160000	124800000	51,160,44
chr8	124800000	125480000	ID_0.01_2667	-0.774412354286	.	124800000	125480000	31,120,180
chr8	125480000	126120000	ID_0.01_2668	-0.948141198368	.	125480000	126120000	51,160,44
chr8	126120000	126720000	ID_0.01_2669	-0.804163614852	.	126120000	126720000	31,120,180
chr8	126720000	126920000	ID_0.01_2670	-0.806353679986	.	126720000	126920000	51,160,44
chr8	126920000	127320000	ID_0.01_2671	-0.219407856131	.	126920000	127320000	31,120,180
chr8	127320000	127840000	ID_0.01_2672	-0.235343738255	.	127320000	127840000	51,160,44
chr8	127840000	128200000	ID_0.01_2673	-0.935974796296	.	127840000	128200000	31,120,180
chr8	128200000	128720000	ID_0.01_2674	-0.133035527056	.	128200000	128720000	51,160,44
chr8	128720000	129320000	ID_0.01_2675	-0.944592206606	.	128720000	129320000	31,120,180
chr8	129320000	129680000	ID_0.01_2676	-0.037761043826	.	129320000	129680000	51,160,44
chr8	129680000	130000000	ID_0.01_2677	-0.388830777818	.	129680000	130000000	31,120,180
chr8	130000000	130760000	ID_0.01_2678	-0.200123062182	.	130000000	130760000	51,160,44
chr8	130760000	131120000	ID_0.01_2679	-0.811809677225	.	130760000	131120000	31,120,180
chr8	131120000	131720000	ID_0.01_2680	-0.654321619841	.	131120000	131720000	51,160,44
chr8	131720000	132840000	ID_0.01_2681	-0.918048622788	.	131720000	132840000	31,120,180
chr8	132840000	133080000	ID_0.01_2682	-0.458105643907	.	132840000	133080000	51,160,44
chr8	133080000	133880000	ID_0.01_2683	-0.422399220179	.	133080000	133880000	31,120,180
chr8	133880000	134200000	ID_0.01_2684	-0.646928363101	.	133880000	134200000	51,160,44
chr8	134200000	134480000	ID_0.01_2685	-0.300705388591	.	134200000	134480000	31,120,180
chr8	134480000	134920000	ID_0.01_2686	-0.864305014449	.	134480000	134920000	51,160,44
chr8	134920000	135480000	ID_0.01_2687	-0.314098028669	.	134920000	135480000	31,120,180
chr8	135480000	135920000	ID_0.01_2688	-0.569669467813	.	135480000	135920000	51,160,44
chr8	135920000	136480000	ID_0.01_2689	-1.032251628251	.	135920000	136480000	31,120,180
chr8	136480000	139720000	ID_0.01_2690	-0.341784809784	.	136480000	139720000	51,160,44
chr8	139720000	140720000	ID_0.01_2691	-0.401526156212	.	139720000	140720000	31,120,180
chr8	140720000	141160000	ID_0.01_2692	-0.714237428864	.	140720000	141160000	51,160,44
chr8	141160000	141440000	ID_0.01_2693	-0.308742452408	.	141160000	141440000	31,120,180
chr8	141440000	141680000	ID_0.01_2694	-0.908828327252	.	141440000	141680000	51,160,44
chr8	141680000	142480000	ID_0.01_2695	-0.735809419403	.	141680000	142480000	31,120,180
chr8	142480000	143160000	ID_0.01_2696	-0.576442483010	.	142480000	143160000	51,160,44
chr8	143160000	143560000	ID_0.01_2697	0.108533222859	.	143160000	143560000	31,120,180
chr8	143560000	144160000	ID_0.01_2698	-0.640713381635	.	143560000	144160000	51,160,44
chr8	144160000	144360000	ID_0.01_2699	-0.474582726638	.	144160000	144360000	31,120,180
chr8	144360000	145680000	ID_0.01_2700	-0.586036744138	.	144360000	145680000	51,160,44
chr9	1040000	1880000	ID_0.01_2701	-0.571075901458	.	1040000	1880000	31,120,180
chr9	1880000	2120000	ID_0.01_2702	-0.079336210986	.	1880000	2120000	51,160,44
chr9	2120000	2840000	ID_0.01_2703	-0.276846778763	.	2120000	2840000	31,120,180
chr9	2840000	3200000	ID_0.01_2704	-0.632437836720	.	2840000	3200000	51,160,44
chr9	3200000	3720000	ID_0.01_2705	-0.130934765753	.	3200000	3720000	31,120,180
chr9	3720000	4360000	ID_0.01_2706	-0.268423995483	.	3720000	4360000	51,160,44
chr9	4360000	4640000	ID_0.01_2707	-0.434151738752	.	4360000	4640000	31,120,180
chr9	4640000	5000000	ID_0.01_2708	-0.233013043696	.	4640000	5000000	51,160,44
chr9	5000000	5800000	ID_0.01_2709	-0.074123988502	.	5000000	5800000	31,120,180
chr9	5800000	6320000	ID_0.01_2710	-0.223795974399	.	5800000	6320000	51,160,44
chr9	6320000	6760000	ID_0.01_2711	-0.334889508936	.	6320000	6760000	31,120,180
chr9	6760000	7560000	ID_0.01_2712	-0.408401850878	.	6760000	7560000	51,160,44
chr9	7560000	10000000	ID_0.01_2713	-0.258778719119	.	7560000	10000000	31,120,180
chr9	10000000	12680000	ID_0.01_2714	-0.293732435699	.	10000000	12680000	51,160,44
chr9	12680000	13080000	ID_0.01_2715	-0.718364404853	.	12680000	13080000	31,120,180
chr9	13080000	13440000	ID_0.01_2716	-0.229660514202	.	13080000	13440000	51,160,44
chr9	13440000	14040000	ID_0.01_2717	-0.283323338871	.	13440000	14040000	31,120,180
chr9	14040000	14440000	ID_0.01_2718	0.074255966462	.	14040000	14440000	51,160,44
chr9	14440000	14800000	ID_0.01_2719	-0.640782364073	.	14440000	14800000	31,120,180
chr9	14800000	15160000	ID_0.01_2720	-0.124159408458	.	14800000	15160000	51,160,44
chr9	15160000	15640000	ID_0.01_2721	-0.439305215258	.	15160000	15640000	31,120,180
chr9	15640000	16160000	ID_0.01_2722	-0.340826766488	.	15640000	16160000	51,160,44
chr9	16160000	16680000	ID_0.01_2723	-0.166782628426	.	16160000	16680000	31,120,180
chr9	16680000	17080000	ID_0.01_2724	0.003969280309	.	16680000	17080000	51,160,44
chr9	17080000	17480000	ID_0.01_2725	-0.399042492048	.	17080000	17480000	31,120,180
chr9	17480000	17800000	ID_0.01_2726	-0.597305403906	.	17480000	17800000	51,160,44
chr9	17800000	18240000	ID_0.01_2727	-0.198153892430	.	17800000	18240000	31,120,180
chr9	18240000	18560000	ID_0.01_2728	0.148580950249	.	18240000	18560000	51,160,44
chr9	18560000	19040000	ID_0.01_2729	0.257989926629	.	18560000	19040000	31,120,180
chr9	19040000	19480000	ID_0.01_2730	-0.607649150466	.	19040000	19480000	51,160,44
chr9	19480000	19920000	ID_0.01_2731	-0.811902296383	.	19480000	19920000	31,120,180
chr9	19920000	20320000	ID_0.01_2732	-0.452030328473	.	19920000	20320000	51,160,44
chr9	20320000	20640000	ID_0.01_2733	-0.238631707629	.	20320000	20640000	31,120,180
chr9	20640000	21160000	ID_0.01_2734	-0.159517735216	.	20640000	21160000	51,160,44
chr9	21160000	21800000	ID_0.01_2735	-0.624511054476	.	21160000	21800000	31,120,180
chr9	21800000	22240000	ID_0.01_2736	-0.529277067906	.	21800000	22240000	51,160,44
chr9	22240000	22480000	ID_0.01_2737	-0.425293569135	.	22240000	22480000	31,120,180
chr9	22480000	25960000	ID_0.01_2738	-0.444680134787	.	22480000	25960000	51,160,44
chr9	25960000	26320000	ID_0.01_2739	-0.231290317382	.	25960000	26320000	31,120,180
chr9	26320000	26720000	ID_0.01_2740	-0.180267854969	.	26320000	26720000	51,160,44
chr9	26720000	27000000	ID_0.01_2741	-0.415559314941	.	26720000	27000000	31,120,180
chr9	27000000	27320000	ID_0.01_2742	-0.334736271538	.	27000000	27320000	51,160,44
chr9	27320000	27560000	ID_0.01_2743	-0.249890044763	.	27320000	27560000	31,120,180
chr9	27560000	28080000	ID_0.01_2744	-0.431486030585	.	27560000	28080000	51,160,44
chr9	28080000	32360000	ID_0.01_2745	-0.074615443735	.	28080000	32360000	31,120,180
chr9	32360000	33000000	ID_0.01_2746	-0.768901701909	.	32360000	33000000	51,160,44
chr9	33000000	33280000	ID_0.01_2747	-0.421032334447	.	33000000	33280000	31,120,180
chr9	33280000	33720000	ID_0.01_2748	-0.077942403776	.	33280000	33720000	51,160,44
chr9	33720000	34320000	ID_0.01_2749	-0.230740948296	.	33720000	34320000	31,120,180
chr9	34320000	34640000	ID_0.01_2750	-0.237418924698	.	34320000	34640000	51,160,44
chr9	34640000	35120000	ID_0.01_2751	-0.520166574845	.	34640000	35120000	31,120,180
chr9	35120000	35480000	ID_0.01_2752	-0.336508271211	.	35120000	35480000	51,160,44
chr9	35480000	37400000	ID_0.01_2753	-0.440173509777	.	35480000	37400000	31,120,180
chr9	37400000	37880000	ID_0.01_2754	-0.563831729742	.	37400000	37880000	51,160,44
chr9	37880000	38360000	ID_0.01_2755	-0.404555070032	.	37880000	38360000	31,120,180
chr9	38360000	39160000	ID_0.01_2756	-0.496664262232	.	38360000	39160000	51,160,44
chr9	39160000	42520000	ID_0.01_2757	-0.821392558292	.	39160000	42520000	31,120,180
chr9	42520000	46400000	ID_0.01_2758	-1.261525494093	.	42520000	46400000	51,160,44
chr9	46400000	67920000	ID_0.01_2759	-1.327193866295	.	46400000	67920000	31,120,180
chr9	67920000	68580000	ID_0.01_2760	-1.289234783661	.	67920000	68580000	51,160,44
chr9	68580000	70880000	ID_0.01_2761	-0.883407846597	.	68580000	70880000	31,120,180
chr9	70880000	71200000	ID_0.01_2762	-1.017003650803	.	70880000	71200000	51,160,44
chr9	71200000	71640000	ID_0.01_2763	-0.258140873227	.	71200000	71640000	31,120,180
chr9	71640000	72040000	ID_0.01_2764	-0.679735490209	.	71640000	72040000	51,160,44
chr9	72040000	72560000	ID_0.01_2765	-0.166435410836	.	72040000	72560000	31,120,180
chr9	72560000	72880000	ID_0.01_2766	-0.325871621854	.	72560000	72880000	51,160,44
chr9	72880000	73240000	ID_0.01_2767	-0.251313439478	.	72880000	73240000	31,120,180
chr9	73240000	73880000	ID_0.01_2768	-0.635433984543	.	73240000	73880000	51,160,44
chr9	73880000	74640000	ID_0.01_2769	-0.187154348156	.	73880000	74640000	31,120,180
chr9	74640000	74880000	ID_0.01_2770	-0.418343354811	.	74640000	74880000	51,160,44
chr9	74880000	75440000	ID_0.01_2771	-0.581194998476	.	74880000	75440000	31,120,180
chr9	75440000	75840000	ID_0.01_2772	-0.394149269356	.	75440000	75840000	51,160,44
chr9	75840000	76280000	ID_0.01_2773	-0.565745565308	.	75840000	76280000	31,120,180
chr9	76280000	77360000	ID_0.01_2774	0.194687534226	.	76280000	77360000	51,160,44
chr9	77360000	77800000	ID_0.01_2775	-0.610024448908	.	77360000	77800000	31,120,180
chr9	77800000	78480000	ID_0.01_2776	-0.627517140162	.	77800000	78480000	51,160,44
chr9	78480000	78920000	ID_0.01_2777	-0.005352659294	.	78480000	78920000	31,120,180
chr9	78920000	79360000	ID_0.01_2778	-0.531767529287	.	78920000	79360000	51,160,44
chr9	79360000	79760000	ID_0.01_2779	-0.379229260743	.	79360000	79760000	31,120,180
chr9	79760000	80040000	ID_0.01_2780	-0.279505662313	.	79760000	80040000	51,160,44
chr9	80040000	80360000	ID_0.01_2781	-0.378012055396	.	80040000	80360000	31,120,180
chr9	80360000	81000000	ID_0.01_2782	-0.203204991834	.	80360000	81000000	51,160,44
chr9	81000000	81760000	ID_0.01_2783	-0.580233594763	.	81000000	81760000	31,120,180
chr9	81760000	82160000	ID_0.01_2784	-0.202647734702	.	81760000	82160000	51,160,44
chr9	82160000	82760000	ID_0.01_2785	-0.286371190711	.	82160000	82760000	31,120,180
chr9	82760000	83200000	ID_0.01_2786	0.019892010646	.	82760000	83200000	51,160,44
chr9	83200000	83760000	ID_0.01_2787	0.285478988891	.	83200000	83760000	31,120,180
chr9	83760000	84320000	ID_0.01_2788	-0.147008441523	.	83760000	84320000	51,160,44
chr9	84320000	84760000	ID_0.01_2789	-0.193305407076	.	84320000	84760000	31,120,180
chr9	84760000	85200000	ID_0.01_2790	0.004021880785	.	84760000	85200000	51,160,44
chr9	85200000	85600000	ID_0.01_2791	-0.138577962725	.	85200000	85600000	31,120,180
chr9	85600000	85840000	ID_0.01_2792	-0.112380156091	.	85600000	85840000	51,160,44
chr9	85840000	86200000	ID_0.01_2793	-0.251231902645	.	85840000	86200000	31,120,180
chr9	86200000	86520000	ID_0.01_2794	-0.262766832862	.	86200000	86520000	51,160,44
chr9	86520000	87000000	ID_0.01_2795	-0.332853657387	.	86520000	87000000	31,120,180
chr9	87000000	88440000	ID_0.01_2796	-0.688401530701	.	87000000	88440000	51,160,44
chr9	88440000	89040000	ID_0.01_2797	-0.398391594965	.	88440000	89040000	31,120,180
chr9	89040000	89920000	ID_0.01_2798	-0.514999631373	.	89040000	89920000	51,160,44
chr9	89920000	90280000	ID_0.01_2799	-0.648003222543	.	89920000	90280000	31,120,180
chr9	90280000	91200000	ID_0.01_2800	-0.357318493076	.	90280000	91200000	51,160,44
chr9	91200000	91640000	ID_0.01_2801	-0.524184420458	.	91200000	91640000	31,120,180
chr9	91640000	91920000	ID_0.01_2802	0.010395430698	.	91640000	91920000	51,160,44
chr9	91920000	92200000	ID_0.01_2803	-0.538254041933	.	91920000	92200000	31,120,180
chr9	92200000	92880000	ID_0.01_2804	-0.624606255447	.	92200000	92880000	51,160,44
chr9	92880000	93640000	ID_0.01_2805	-0.561238695799	.	92880000	93640000	31,120,180
chr9	93640000	94200000	ID_0.01_2806	-0.694348537205	.	93640000	94200000	51,160,44
chr9	94200000	94480000	ID_0.01_2807	-0.162566730828	.	94200000	94480000	31,120,180
chr9	94480000	94880000	ID_0.01_2808	-0.436970604479	.	94480000	94880000	51,160,44
chr9	94880000	96440000	ID_0.01_2809	-0.493765624862	.	94880000	96440000	31,120,180
chr9	96440000	96760000	ID_0.01_2810	-0.365632620916	.	96440000	96760000	51,160,44
chr9	96760000	97440000	ID_0.01_2811	-0.259578359627	.	96760000	97440000	31,120,180
chr9	97440000	97920000	ID_0.01_2812	-0.502411635542	.	97440000	97920000	51,160,44
chr9	97920000	98280000	ID_0.01_2813	-0.589986119476	.	97920000	98280000	31,120,180
chr9	98280000	99080000	ID_0.01_2814	-0.162055619067	.	98280000	99080000	51,160,44
chr9	99080000	99600000	ID_0.01_2815	-0.460928517809	.	99080000	99600000	31,120,180
chr9	99600000	100160000	ID_0.01_2816	-0.540679572007	.	99600000	100160000	51,160,44
chr9	100160000	100400000	ID_0.01_2817	-0.203812051869	.	100160000	100400000	31,120,180
chr9	100400000	100680000	ID_0.01_2818	-0.404741109099	.	100400000	100680000	51,160,44
chr9	100680000	101040000	ID_0.01_2819	-0.408674688272	.	100680000	101040000	31,120,180
chr9	101040000	101560000	ID_0.01_2820	-0.471621864574	.	101040000	101560000	51,160,44
chr9	101560000	101920000	ID_0.01_2821	-0.517250697593	.	101560000	101920000	31,120,180
chr9	101920000	102560000	ID_0.01_2822	-0.497403938496	.	101920000	102560000	51,160,44
chr9	102560000	103080000	ID_0.01_2823	-0.275888115244	.	102560000	103080000	31,120,180
chr9	103080000	103360000	ID_0.01_2824	-0.251220828073	.	103080000	103360000	51,160,44
chr9	103360000	104080000	ID_0.01_2825	-0.707874467913	.	103360000	104080000	31,120,180
chr9	104080000	104360000	ID_0.01_2826	-0.478519639505	.	104080000	104360000	51,160,44
chr9	104360000	106120000	ID_0.01_2827	-0.613827757823	.	104360000	106120000	31,120,180
chr9	106120000	106520000	ID_0.01_2828	0.004303538918	.	106120000	106520000	51,160,44
chr9	106520000	106880000	ID_0.01_2829	0.125789807114	.	106520000	106880000	31,120,180
chr9	106880000	107160000	ID_0.01_2830	-0.176365153840	.	106880000	107160000	51,160,44
chr9	107160000	107520000	ID_0.01_2831	-0.139981069139	.	107160000	107520000	31,120,180
chr9	107520000	107960000	ID_0.01_2832	-0.770901873929	.	107520000	107960000	51,160,44
chr9	107960000	108200000	ID_0.01_2833	-0.169467690727	.	107960000	108200000	31,120,180
chr9	108200000	108640000	ID_0.01_2834	-0.357104131026	.	108200000	108640000	51,160,44
chr9	108640000	109400000	ID_0.01_2835	-0.246909207469	.	108640000	109400000	31,120,180
chr9	109400000	109920000	ID_0.01_2836	0.064628038214	.	109400000	109920000	51,160,44
chr9	109920000	110240000	ID_0.01_2837	-0.288167829405	.	109920000	110240000	31,120,180
chr9	110240000	111040000	ID_0.01_2838	-0.798655054213	.	110240000	111040000	51,160,44
chr9	111040000	111600000	ID_0.01_2839	-0.093153375941	.	111040000	111600000	31,120,180
chr9	111600000	112320000	ID_0.01_2840	-0.512712572661	.	111600000	112320000	51,160,44
chr9	112320000	112640000	ID_0.01_2841	-0.365904087178	.	112320000	112640000	31,120,180
chr9	112640000	112960000	ID_0.01_2842	-0.219858959393	.	112640000	112960000	51,160,44
chr9	112960000	113400000	ID_0.01_2843	-0.335300590999	.	112960000	113400000	31,120,180
chr9	113400000	114080000	ID_0.01_2844	-0.475022689707	.	113400000	114080000	51,160,44
chr9	114080000	114480000	ID_0.01_2845	-0.502642256164	.	114080000	114480000	31,120,180
chr9	114480000	114840000	ID_0.01_2846	-0.206054957606	.	114480000	114840000	51,160,44
chr9	114840000	115160000	ID_0.01_2847	-0.506010678307	.	114840000	115160000	31,120,180
chr9	115160000	115600000	ID_0.01_2848	-0.379332368060	.	115160000	115600000	51,160,44
chr9	115600000	116440000	ID_0.01_2849	-0.320992692408	.	115600000	116440000	31,120,180
chr9	116440000	116840000	ID_0.01_2850	-0.617657450739	.	116440000	116840000	51,160,44
chr9	116840000	117080000	ID_0.01_2851	-0.076607037314	.	116840000	117080000	31,120,180
chr9	117080000	117440000	ID_0.01_2852	-0.479175294905	.	117080000	117440000	51,160,44
chr9	117440000	117800000	ID_0.01_2853	-0.247144133029	.	117440000	117800000	31,120,180
chr9	117800000	118320000	ID_0.01_2854	-0.236138234911	.	117800000	118320000	51,160,44
chr9	118320000	118920000	ID_0.01_2855	-0.641890394910	.	118320000	118920000	31,120,180
chr9	118920000	119480000	ID_0.01_2856	-0.087049502700	.	118920000	119480000	51,160,44
chr9	119480000	120400000	ID_0.01_2857	-0.732469902137	.	119480000	120400000	31,120,180
chr9	120400000	121280000	ID_0.01_2858	0.018855607149	.	120400000	121280000	51,160,44
chr9	121280000	121920000	ID_0.01_2859	-0.619338006163	.	121280000	121920000	31,120,180
chr9	121920000	123120000	ID_0.01_2860	-0.086077423056	.	121920000	123120000	51,160,44
chr9	123120000	123320000	ID_0.01_2861	-0.457552133459	.	123120000	123320000	31,120,180
chr9	123320000	123840000	ID_0.01_2862	-0.431004914438	.	123320000	123840000	51,160,44
chr9	123840000	124280000	ID_0.01_2863	-0.103013295610	.	123840000	124280000	31,120,180
chr9	124280000	124800000	ID_0.01_2864	-0.374758204889	.	124280000	124800000	51,160,44
chr9	124800000	125240000	ID_0.01_2865	-0.606744189312	.	124800000	125240000	31,120,180
chr9	125240000	125600000	ID_0.01_2866	-0.454872796501	.	125240000	125600000	51,160,44
chr9	125600000	126160000	ID_0.01_2867	-0.604421093410	.	125600000	126160000	31,120,180
chr9	126160000	126800000	ID_0.01_2868	-0.592161383103	.	126160000	126800000	51,160,44
chr9	126800000	127160000	ID_0.01_2869	-0.439080797670	.	126800000	127160000	31,120,180
chr9	127160000	127640000	ID_0.01_2870	-0.472447080282	.	127160000	127640000	51,160,44
chr9	127640000	128160000	ID_0.01_2871	-0.404556154429	.	127640000	128160000	31,120,180
chr9	128160000	128520000	ID_0.01_2872	-0.621952517877	.	128160000	128520000	51,160,44
chr9	128520000	129240000	ID_0.01_2873	-0.009627055240	.	128520000	129240000	31,120,180
chr9	129240000	129640000	ID_0.01_2874	-0.302752945282	.	129240000	129640000	51,160,44
chr9	129640000	129960000	ID_0.01_2875	-0.306218883665	.	129640000	129960000	31,120,180
chr9	129960000	130240000	ID_0.01_2876	-0.017296060375	.	129960000	130240000	51,160,44
chr9	130240000	130920000	ID_0.01_2877	-0.185939984548	.	130240000	130920000	31,120,180
chr9	130920000	131400000	ID_0.01_2878	-0.461676270776	.	130920000	131400000	51,160,44
chr9	131400000	131880000	ID_0.01_2879	-0.045192314492	.	131400000	131880000	31,120,180
chr9	131880000	132400000	ID_0.01_2880	-0.610088332853	.	131880000	132400000	51,160,44
chr9	132400000	132880000	ID_0.01_2881	-0.527904657870	.	132400000	132880000	31,120,180
chr9	132880000	133320000	ID_0.01_2882	0.030814975090	.	132880000	133320000	51,160,44
chr9	133320000	133560000	ID_0.01_2883	-0.146900669261	.	133320000	133560000	31,120,180
chr9	133560000	133920000	ID_0.01_2884	-0.331606036997	.	133560000	133920000	51,160,44
chr9	133920000	134640000	ID_0.01_2885	-0.215127458823	.	133920000	134640000	31,120,180
chr9	134640000	135160000	ID_0.01_2886	-0.556010139666	.	134640000	135160000	51,160,44
chr9	135160000	135880000	ID_0.01_2887	-0.506716292031	.	135160000	135880000	31,120,180
chr9	135880000	136360000	ID_0.01_2888	-0.425998866598	.	135880000	136360000	51,160,44
chr9	136360000	136640000	ID_0.01_2889	-0.203658536729	.	136360000	136640000	31,120,180
chr9	136640000	137000000	ID_0.01_2890	-0.278216254566	.	136640000	137000000	51,160,44
chr9	137000000	137360000	ID_0.01_2891	-0.580836511788	.	137000000	137360000	31,120,180
chr9	137360000	137560000	ID_0.01_2892	-0.388372121062	.	137360000	137560000	51,160,44
chr9	137560000	138320000	ID_0.01_2893	0.007095042001	.	137560000	138320000	31,120,180
chr9	138320000	139200000	ID_0.01_2894	-0.633458713674	.	138320000	139200000	51,160,44
chr9	139200000	139640000	ID_0.01_2895	-0.405669753332	.	139200000	139640000	31,120,180
chr9	139640000	140440000	ID_0.01_2896	-0.481186248629	.	139640000	140440000	51,160,44
chr10	520000	840000	ID_0.01_2897	-0.082387670439	.	520000	840000	31,120,180
chr10	840000	1120000	ID_0.01_2898	-0.378920898619	.	840000	1120000	51,160,44
chr10	1120000	1960000	ID_0.01_2899	-0.814203971701	.	1120000	1960000	31,120,180
chr10	1960000	2320000	ID_0.01_2900	0.140864804447	.	1960000	2320000	51,160,44
chr10	2320000	2960000	ID_0.01_2901	0.184285271031	.	2320000	2960000	31,120,180
chr10	2960000	3240000	ID_0.01_2902	-0.490554016711	.	2960000	3240000	51,160,44
chr10	3240000	3840000	ID_0.01_2903	-0.820211565639	.	3240000	3840000	31,120,180
chr10	3840000	4840000	ID_0.01_2904	-0.477341231933	.	3840000	4840000	51,160,44
chr10	4840000	5480000	ID_0.01_2905	-0.940683723093	.	4840000	5480000	31,120,180
chr10	5480000	6120000	ID_0.01_2906	-0.504358263222	.	5480000	6120000	51,160,44
chr10	6120000	6440000	ID_0.01_2907	-0.266302701215	.	6120000	6440000	31,120,180
chr10	6440000	6720000	ID_0.01_2908	-0.485015934187	.	6440000	6720000	51,160,44
chr10	6720000	7480000	ID_0.01_2909	-0.466017871143	.	6720000	7480000	31,120,180
chr10	7480000	7800000	ID_0.01_2910	-0.793102572012	.	7480000	7800000	51,160,44
chr10	7800000	8120000	ID_0.01_2911	-0.451679997874	.	7800000	8120000	31,120,180
chr10	8120000	8440000	ID_0.01_2912	-0.279767762567	.	8120000	8440000	51,160,44
chr10	8440000	9360000	ID_0.01_2913	0.175417748257	.	8440000	9360000	31,120,180
chr10	9360000	10320000	ID_0.01_2914	-0.770208906227	.	9360000	10320000	51,160,44
chr10	10320000	10720000	ID_0.01_2915	-0.000296987945	.	10320000	10720000	31,120,180
chr10	10720000	11080000	ID_0.01_2916	-0.067828670763	.	10720000	11080000	51,160,44
chr10	11080000	11520000	ID_0.01_2917	-0.263190743397	.	11080000	11520000	31,120,180
chr10	11520000	11800000	ID_0.01_2918	-0.588099186853	.	11520000	11800000	51,160,44
chr10	11800000	12240000	ID_0.01_2919	-0.564028555622	.	11800000	12240000	31,120,180
chr10	12240000	12760000	ID_0.01_2920	-0.694798161203	.	12240000	12760000	51,160,44
chr10	12760000	13160000	ID_0.01_2921	-0.480678111471	.	12760000	13160000	31,120,180
chr10	13160000	14200000	ID_0.01_2922	-0.675895975537	.	13160000	14200000	51,160,44
chr10	14200000	14560000	ID_0.01_2923	-0.177906684090	.	14200000	14560000	31,120,180
chr10	14560000	14880000	ID_0.01_2924	-0.424885383532	.	14560000	14880000	51,160,44
chr10	14880000	15440000	ID_0.01_2925	-0.394492709208	.	14880000	15440000	31,120,180
chr10	15440000	15920000	ID_0.01_2926	-0.763783030958	.	15440000	15920000	51,160,44
chr10	15920000	16280000	ID_0.01_2927	-0.593434147701	.	15920000	16280000	31,120,180
chr10	16280000	16840000	ID_0.01_2928	-0.294958216512	.	16280000	16840000	51,160,44
chr10	16840000	17320000	ID_0.01_2929	-0.918669717433	.	16840000	17320000	31,120,180
chr10	17320000	18120000	ID_0.01_2930	-0.502163989828	.	17320000	18120000	51,160,44
chr10	18120000	18520000	ID_0.01_2931	-0.424515088642	.	18120000	18520000	31,120,180
chr10	18520000	18960000	ID_0.01_2932	-0.371525281380	.	18520000	18960000	51,160,44
chr10	18960000	19680000	ID_0.01_2933	-0.441073492471	.	18960000	19680000	31,120,180
chr10	19680000	20120000	ID_0.01_2934	-0.023761807946	.	19680000	20120000	51,160,44
chr10	20120000	21120000	ID_0.01_2935	-0.222793351349	.	20120000	21120000	31,120,180
chr10	21120000	22280000	ID_0.01_2936	-0.710055765362	.	21120000	22280000	51,160,44
chr10	22280000	22600000	ID_0.01_2937	-0.626597332994	.	22280000	22600000	31,120,180
chr10	22600000	23400000	ID_0.01_2938	-0.297990730353	.	22600000	23400000	51,160,44
chr10	23400000	23840000	ID_0.01_2939	-0.814168771245	.	23400000	23840000	31,120,180
chr10	23840000	24480000	ID_0.01_2940	-0.535851278746	.	23840000	24480000	51,160,44
chr10	24480000	24880000	ID_0.01_2941	-0.203840346404	.	24480000	24880000	31,120,180
chr10	24880000	25400000	ID_0.01_2942	-0.731737162627	.	24880000	25400000	51,160,44
chr10	25400000	26000000	ID_0.01_2943	-0.523843577932	.	25400000	26000000	31,120,180
chr10	26000000	26560000	ID_0.01_2944	-0.450046650294	.	26000000	26560000	51,160,44
chr10	26560000	26880000	ID_0.01_2945	-0.341311708227	.	26560000	26880000	31,120,180
chr10	26880000	27640000	ID_0.01_2946	-0.321882471114	.	26880000	27640000	51,160,44
chr10	27640000	28040000	ID_0.01_2947	-0.470367526287	.	27640000	28040000	31,120,180
chr10	28040000	28920000	ID_0.01_2948	-0.087946370015	.	28040000	28920000	51,160,44
chr10	28920000	29640000	ID_0.01_2949	-0.650027241276	.	28920000	29640000	31,120,180
chr10	29640000	30280000	ID_0.01_2950	-0.399343159983	.	29640000	30280000	51,160,44
chr10	30280000	30600000	ID_0.01_2951	-0.258752279726	.	30280000	30600000	31,120,180
chr10	30600000	30960000	ID_0.01_2952	-0.222786125605	.	30600000	30960000	51,160,44
chr10	30960000	32120000	ID_0.01_2953	-0.622867771278	.	30960000	32120000	31,120,180
chr10	32120000	32640000	ID_0.01_2954	-0.589799868955	.	32120000	32640000	51,160,44
chr10	32640000	33080000	ID_0.01_2955	-0.217973169818	.	32640000	33080000	31,120,180
chr10	33080000	33600000	ID_0.01_2956	-0.241460209077	.	33080000	33600000	51,160,44
chr10	33600000	34520000	ID_0.01_2957	-0.286249012813	.	33600000	34520000	31,120,180
chr10	34520000	34920000	ID_0.01_2958	-0.014276497073	.	34520000	34920000	51,160,44
chr10	34920000	35520000	ID_0.01_2959	-0.551581480578	.	34920000	35520000	31,120,180
chr10	35520000	35920000	ID_0.01_2960	-0.362227065060	.	35520000	35920000	51,160,44
chr10	35920000	37160000	ID_0.01_2961	-0.822341059078	.	35920000	37160000	31,120,180
chr10	37160000	37720000	ID_0.01_2962	-0.176370519101	.	37160000	37720000	51,160,44
chr10	37720000	38120000	ID_0.01_2963	0.048834931933	.	37720000	38120000	31,120,180
chr10	38120000	42600000	ID_0.01_2964	-0.158735364624	.	38120000	42600000	51,160,44
chr10	42600000	43280000	ID_0.01_2965	-0.947405832098	.	42600000	43280000	31,120,180
chr10	43280000	43640000	ID_0.01_2966	-0.313279383657	.	43280000	43640000	51,160,44
chr10	43640000	43960000	ID_0.01_2967	-0.249905262878	.	43640000	43960000	31,120,180
chr10	43960000	45360000	ID_0.01_2968	-0.618645464688	.	43960000	45360000	51,160,44
chr10	45360000	48360000	ID_0.01_2969	-0.757100551333	.	45360000	48360000	31,120,180
chr10	48360000	49200000	ID_0.01_2970	-1.080293141380	.	48360000	49200000	51,160,44
chr10	49200000	49880000	ID_0.01_2971	-1.192732252362	.	49200000	49880000	31,120,180
chr10	49880000	50160000	ID_0.01_2972	-0.425506558146	.	49880000	50160000	51,160,44
chr10	50160000	50760000	ID_0.01_2973	0.070593570881	.	50160000	50760000	31,120,180
chr10	50760000	51960000	ID_0.01_2974	-0.723378700848	.	50760000	51960000	51,160,44
chr10	51960000	52520000	ID_0.01_2975	-0.904196197878	.	51960000	52520000	31,120,180
chr10	52520000	52760000	ID_0.01_2976	-0.593124306603	.	52520000	52760000	51,160,44
chr10	52760000	53200000	ID_0.01_2977	-0.456677086699	.	52760000	53200000	31,120,180
chr10	53200000	53720000	ID_0.01_2978	0.121902209888	.	53200000	53720000	51,160,44
chr10	53720000	54000000	ID_0.01_2979	-0.176572339576	.	53720000	54000000	31,120,180
chr10	54000000	54560000	ID_0.01_2980	-0.606557461662	.	54000000	54560000	51,160,44
chr10	54560000	55920000	ID_0.01_2981	-0.771418901478	.	54560000	55920000	31,120,180
chr10	55920000	59040000	ID_0.01_2982	-0.179558606611	.	55920000	59040000	51,160,44
chr10	59040000	59600000	ID_0.01_2983	-0.200887611571	.	59040000	59600000	31,120,180
chr10	59600000	59920000	ID_0.01_2984	-0.075271242919	.	59600000	59920000	51,160,44
chr10	59920000	60560000	ID_0.01_2985	-0.586287041546	.	59920000	60560000	31,120,180
chr10	60560000	61000000	ID_0.01_2986	-0.196047507647	.	60560000	61000000	51,160,44
chr10	61000000	61360000	ID_0.01_2987	-0.309938450640	.	61000000	61360000	31,120,180
chr10	61360000	61840000	ID_0.01_2988	-0.568245865299	.	61360000	61840000	51,160,44
chr10	61840000	62200000	ID_0.01_2989	-0.473190265114	.	61840000	62200000	31,120,180
chr10	62200000	62560000	ID_0.01_2990	-0.308444004502	.	62200000	62560000	51,160,44
chr10	62560000	63040000	ID_0.01_2991	-0.364424822493	.	62560000	63040000	31,120,180
chr10	63040000	63640000	ID_0.01_2992	0.110344889667	.	63040000	63640000	51,160,44
chr10	63640000	64000000	ID_0.01_2993	-0.190697392168	.	63640000	64000000	31,120,180
chr10	64000000	64920000	ID_0.01_2994	-0.175908004687	.	64000000	64920000	51,160,44
chr10	64920000	65600000	ID_0.01_2995	-0.908437332988	.	64920000	65600000	31,120,180
chr10	65600000	67280000	ID_0.01_2996	-0.975314650191	.	65600000	67280000	51,160,44
chr10	67280000	67720000	ID_0.01_2997	-0.242466447759	.	67280000	67720000	31,120,180
chr10	67720000	69560000	ID_0.01_2998	-0.358408789197	.	67720000	69560000	51,160,44
chr10	69560000	70120000	ID_0.01_2999	-0.718617516431	.	69560000	70120000	31,120,180
chr10	70120000	70680000	ID_0.01_3000	-0.623079029885	.	70120000	70680000	51,160,44
chr10	70680000	71160000	ID_0.01_3001	-0.518448809008	.	70680000	71160000	31,120,180
chr10	71160000	71400000	ID_0.01_3002	-0.122614667513	.	71160000	71400000	51,160,44
chr10	71400000	71880000	ID_0.01_3003	-0.052709352742	.	71400000	71880000	31,120,180
chr10	71880000	72200000	ID_0.01_3004	-0.296269019508	.	71880000	72200000	51,160,44
chr10	72200000	72680000	ID_0.01_3005	-0.445619366776	.	72200000	72680000	31,120,180
chr10	72680000	73040000	ID_0.01_3006	-0.505934087657	.	72680000	73040000	51,160,44
chr10	73040000	73440000	ID_0.01_3007	-0.722675833315	.	73040000	73440000	31,120,180
chr10	73440000	74120000	ID_0.01_3008	-0.039765239642	.	73440000	74120000	51,160,44
chr10	74120000	74640000	ID_0.01_3009	-0.878532489802	.	74120000	74640000	31,120,180
chr10	74640000	74920000	ID_0.01_3010	-0.252381388877	.	74640000	74920000	51,160,44
chr10	74920000	75520000	ID_0.01_3011	-0.458526765730	.	74920000	75520000	31,120,180
chr10	75520000	76000000	ID_0.01_3012	-0.330191398408	.	75520000	76000000	51,160,44
chr10	76000000	76480000	ID_0.01_3013	-0.851969060792	.	76000000	76480000	31,120,180
chr10	76480000	77160000	ID_0.01_3014	-0.098314565551	.	76480000	77160000	51,160,44
chr10	77160000	77800000	ID_0.01_3015	-0.796552891875	.	77160000	77800000	31,120,180
chr10	77800000	78320000	ID_0.01_3016	-0.303991591461	.	77800000	78320000	51,160,44
chr10	78320000	78920000	ID_0.01_3017	-0.207886494686	.	78320000	78920000	31,120,180
chr10	78920000	79480000	ID_0.01_3018	-0.771293134369	.	78920000	79480000	51,160,44
chr10	79480000	79800000	ID_0.01_3019	-0.663788991212	.	79480000	79800000	31,120,180
chr10	79800000	80440000	ID_0.01_3020	-0.739609659392	.	79800000	80440000	51,160,44
chr10	80440000	80960000	ID_0.01_3021	-0.264347839826	.	80440000	80960000	31,120,180
chr10	80960000	81280000	ID_0.01_3022	-0.565020645798	.	80960000	81280000	51,160,44
chr10	81280000	82000000	ID_0.01_3023	-0.588961421869	.	81280000	82000000	31,120,180
chr10	82000000	82400000	ID_0.01_3024	-0.483091299971	.	82000000	82400000	51,160,44
chr10	82400000	82800000	ID_0.01_3025	-0.578954541013	.	82400000	82800000	31,120,180
chr10	82800000	85880000	ID_0.01_3026	-0.058528091932	.	82800000	85880000	51,160,44
chr10	85880000	86320000	ID_0.01_3027	-0.751596192832	.	85880000	86320000	31,120,180
chr10	86320000	87240000	ID_0.01_3028	-0.738515358513	.	86320000	87240000	51,160,44
chr10	87240000	87760000	ID_0.01_3029	-0.528341692446	.	87240000	87760000	31,120,180
chr10	87760000	88160000	ID_0.01_3030	-0.069009024339	.	87760000	88160000	51,160,44
chr10	88160000	88400000	ID_0.01_3031	-0.527036028876	.	88160000	88400000	31,120,180
chr10	88400000	88920000	ID_0.01_3032	-0.567452722125	.	88400000	88920000	51,160,44
chr10	88920000	89240000	ID_0.01_3033	-0.326337015241	.	88920000	89240000	31,120,180
chr10	89240000	89600000	ID_0.01_3034	-0.361229136772	.	89240000	89600000	51,160,44
chr10	89600000	90320000	ID_0.01_3035	-0.544641862600	.	89600000	90320000	31,120,180
chr10	90320000	91000000	ID_0.01_3036	-0.421469118349	.	90320000	91000000	51,160,44
chr10	91000000	91520000	ID_0.01_3037	-0.458664715091	.	91000000	91520000	31,120,180
chr10	91520000	91920000	ID_0.01_3038	-0.478797102419	.	91520000	91920000	51,160,44
chr10	91920000	92640000	ID_0.01_3039	-0.234382570075	.	91920000	92640000	31,120,180
chr10	92640000	93040000	ID_0.01_3040	-0.744677665172	.	92640000	93040000	51,160,44
chr10	93040000	93800000	ID_0.01_3041	-0.368118068893	.	93040000	93800000	31,120,180
chr10	93800000	94240000	ID_0.01_3042	-0.484729170760	.	93800000	94240000	51,160,44
chr10	94240000	94640000	ID_0.01_3043	-0.542919950124	.	94240000	94640000	31,120,180
chr10	94640000	95640000	ID_0.01_3044	-0.553390635200	.	94640000	95640000	51,160,44
chr10	95640000	96360000	ID_0.01_3045	-0.583393027142	.	95640000	96360000	31,120,180
chr10	96360000	96920000	ID_0.01_3046	-0.869644086038	.	96360000	96920000	51,160,44
chr10	96920000	97440000	ID_0.01_3047	-0.330726360659	.	96920000	97440000	31,120,180
chr10	97440000	97720000	ID_0.01_3048	-0.330676746980	.	97440000	97720000	51,160,44
chr10	97720000	98120000	ID_0.01_3049	-0.277629774702	.	97720000	98120000	31,120,180
chr10	98120000	99160000	ID_0.01_3050	-0.597844773993	.	98120000	99160000	51,160,44
chr10	99160000	99520000	ID_0.01_3051	-0.495936851088	.	99160000	99520000	31,120,180
chr10	99520000	99880000	ID_0.01_3052	-0.517041312272	.	99520000	99880000	51,160,44
chr10	99880000	100200000	ID_0.01_3053	-0.267580173605	.	99880000	100200000	31,120,180
chr10	100200000	100520000	ID_0.01_3054	-0.407056355814	.	100200000	100520000	51,160,44
chr10	100520000	101120000	ID_0.01_3055	0.052696587027	.	100520000	101120000	31,120,180
chr10	101120000	101480000	ID_0.01_3056	-0.475128709224	.	101120000	101480000	51,160,44
chr10	101480000	102040000	ID_0.01_3057	-0.276382937690	.	101480000	102040000	31,120,180
chr10	102040000	102280000	ID_0.01_3058	-0.489159855905	.	102040000	102280000	51,160,44
chr10	102280000	102760000	ID_0.01_3059	-0.452459796522	.	102280000	102760000	31,120,180
chr10	102760000	103360000	ID_0.01_3060	-0.538979144948	.	102760000	103360000	51,160,44
chr10	103360000	103560000	ID_0.01_3061	-0.238314593445	.	103360000	103560000	31,120,180
chr10	103560000	103880000	ID_0.01_3062	-0.448396897198	.	103560000	103880000	51,160,44
chr10	103880000	104480000	ID_0.01_3063	-0.693407476768	.	103880000	104480000	31,120,180
chr10	104480000	105120000	ID_0.01_3064	-0.436588887931	.	104480000	105120000	51,160,44
chr10	105120000	105640000	ID_0.01_3065	-0.400214859187	.	105120000	105640000	31,120,180
chr10	105640000	106120000	ID_0.01_3066	-0.339968569433	.	105640000	106120000	51,160,44
chr10	106120000	106400000	ID_0.01_3067	-0.588940005298	.	106120000	106400000	31,120,180
chr10	106400000	107640000	ID_0.01_3068	-0.579660758024	.	106400000	107640000	51,160,44
chr10	107640000	108320000	ID_0.01_3069	-0.229661300624	.	107640000	108320000	31,120,180
chr10	108320000	109680000	ID_0.01_3070	-0.226347341636	.	108320000	109680000	51,160,44
chr10	109680000	111640000	ID_0.01_3071	-0.200163237243	.	109680000	111640000	31,120,180
chr10	111640000	112040000	ID_0.01_3072	-0.943152955412	.	111640000	112040000	51,160,44
chr10	112040000	112360000	ID_0.01_3073	-0.446623166429	.	112040000	112360000	31,120,180
chr10	112360000	112800000	ID_0.01_3074	-0.494217310392	.	112360000	112800000	51,160,44
chr10	112800000	113880000	ID_0.01_3075	-0.552105558019	.	112800000	113880000	31,120,180
chr10	113880000	114240000	ID_0.01_3076	-0.716267949612	.	113880000	114240000	51,160,44
chr10	114240000	114880000	ID_0.01_3077	-0.712172362587	.	114240000	114880000	31,120,180
chr10	114880000	115440000	ID_0.01_3078	-0.190152298960	.	114880000	115440000	51,160,44
chr10	115440000	115880000	ID_0.01_3079	-0.621917877746	.	115440000	115880000	31,120,180
chr10	115880000	116240000	ID_0.01_3080	-0.458996555018	.	115880000	116240000	51,160,44
chr10	116240000	116600000	ID_0.01_3081	-0.093361889500	.	116240000	116600000	31,120,180
chr10	116600000	116880000	ID_0.01_3082	-0.307925479754	.	116600000	116880000	51,160,44
chr10	116880000	117200000	ID_0.01_3083	-0.435192100576	.	116880000	117200000	31,120,180
chr10	117200000	117520000	ID_0.01_3084	-0.168554456868	.	117200000	117520000	51,160,44
chr10	117520000	118160000	ID_0.01_3085	0.090981932205	.	117520000	118160000	31,120,180
chr10	118160000	118960000	ID_0.01_3086	-0.596372757568	.	118160000	118960000	51,160,44
chr10	118960000	119280000	ID_0.01_3087	-0.774358198925	.	118960000	119280000	31,120,180
chr10	119280000	119600000	ID_0.01_3088	-0.519023405099	.	119280000	119600000	51,160,44
chr10	119600000	120000000	ID_0.01_3089	0.059259652264	.	119600000	120000000	31,120,180
chr10	120000000	120320000	ID_0.01_3090	-0.332571175078	.	120000000	120320000	51,160,44
chr10	120320000	120960000	ID_0.01_3091	-0.470860745545	.	120320000	120960000	31,120,180
chr10	120960000	121320000	ID_0.01_3092	-0.425660655690	.	120960000	121320000	51,160,44
chr10	121320000	121680000	ID_0.01_3093	-0.528091594599	.	121320000	121680000	31,120,180
chr10	121680000	122120000	ID_0.01_3094	-0.564181245256	.	121680000	122120000	51,160,44
chr10	122120000	122680000	ID_0.01_3095	0.070269098825	.	122120000	122680000	31,120,180
chr10	122680000	123680000	ID_0.01_3096	-0.571944844384	.	122680000	123680000	51,160,44
chr10	123680000	124040000	ID_0.01_3097	-0.454825063728	.	123680000	124040000	31,120,180
chr10	124040000	124480000	ID_0.01_3098	-0.131652401289	.	124040000	124480000	51,160,44
chr10	124480000	124800000	ID_0.01_3099	-0.123598893939	.	124480000	124800000	31,120,180
chr10	124800000	125320000	ID_0.01_3100	-0.410479635150	.	124800000	125320000	51,160,44
chr10	125320000	125720000	ID_0.01_3101	-0.376095734948	.	125320000	125720000	31,120,180
chr10	125720000	126080000	ID_0.01_3102	-0.765165173461	.	125720000	126080000	51,160,44
chr10	126080000	126680000	ID_0.01_3103	-0.550783245375	.	126080000	126680000	31,120,180
chr10	126680000	127520000	ID_0.01_3104	-0.351463271070	.	126680000	127520000	51,160,44
chr10	127520000	128200000	ID_0.01_3105	-0.649026544254	.	127520000	128200000	31,120,180
chr10	128200000	128560000	ID_0.01_3106	-0.181862767364	.	128200000	128560000	51,160,44
chr10	128560000	128840000	ID_0.01_3107	-0.359892912869	.	128560000	128840000	31,120,180
chr10	128840000	129280000	ID_0.01_3108	-0.219603946430	.	128840000	129280000	51,160,44
chr10	129280000	129640000	ID_0.01_3109	-0.243197450914	.	129280000	129640000	31,120,180
chr10	129640000	130000000	ID_0.01_3110	-0.456131824018	.	129640000	130000000	51,160,44
chr10	130000000	131200000	ID_0.01_3111	-0.896663920923	.	130000000	131200000	31,120,180
chr10	131200000	131600000	ID_0.01_3112	-0.550774036543	.	131200000	131600000	51,160,44
chr10	131600000	132000000	ID_0.01_3113	-0.257483661600	.	131600000	132000000	31,120,180
chr10	132000000	133700000	ID_0.01_3114	-0.831237751570	.	132000000	133700000	51,160,44
chr10	133700000	134640000	ID_0.01_3115	-0.900547256729	.	133700000	134640000	31,120,180
chr11	520000	840000	ID_0.01_3116	-0.500537325827	.	520000	840000	51,160,44
chr11	840000	1080000	ID_0.01_3117	-0.693079255858	.	840000	1080000	31,120,180
chr11	1080000	1640000	ID_0.01_3118	-0.403963059659	.	1080000	1640000	51,160,44
chr11	1640000	2200000	ID_0.01_3119	-0.601808270986	.	1640000	2200000	31,120,180
chr11	2200000	2560000	ID_0.01_3120	-0.539126012391	.	2200000	2560000	51,160,44
chr11	2560000	2920000	ID_0.01_3121	-0.506521456326	.	2560000	2920000	31,120,180
chr11	2920000	3440000	ID_0.01_3122	-0.908201009366	.	2920000	3440000	51,160,44
chr11	3440000	3840000	ID_0.01_3123	-0.883790717217	.	3440000	3840000	31,120,180
chr11	3840000	4200000	ID_0.01_3124	-0.460922663201	.	3840000	4200000	51,160,44
chr11	4200000	4640000	ID_0.01_3125	-1.354457581690	.	4200000	4640000	31,120,180
chr11	4640000	5120000	ID_0.01_3126	-0.462784572331	.	4640000	5120000	51,160,44
chr11	5120000	5440000	ID_0.01_3127	-0.340813620831	.	5120000	5440000	31,120,180
chr11	5440000	5920000	ID_0.01_3128	-0.298968861609	.	5440000	5920000	51,160,44
chr11	5920000	6360000	ID_0.01_3129	-0.511529601487	.	5920000	6360000	31,120,180
chr11	6360000	6760000	ID_0.01_3130	-0.669857677635	.	6360000	6760000	51,160,44
chr11	6760000	7120000	ID_0.01_3131	-0.872872396732	.	6760000	7120000	31,120,180
chr11	7120000	7480000	ID_0.01_3132	-0.203086830342	.	7120000	7480000	51,160,44
chr11	7480000	7720000	ID_0.01_3133	0.104005410094	.	7480000	7720000	31,120,180
chr11	7720000	8160000	ID_0.01_3134	-0.574225422456	.	7720000	8160000	51,160,44
chr11	8160000	8600000	ID_0.01_3135	-0.669295498518	.	8160000	8600000	31,120,180
chr11	8600000	9160000	ID_0.01_3136	-0.298077197751	.	8600000	9160000	51,160,44
chr11	9160000	9520000	ID_0.01_3137	-0.312802850750	.	9160000	9520000	31,120,180
chr11	9520000	9760000	ID_0.01_3138	-0.594763490735	.	9520000	9760000	51,160,44
chr11	9760000	10360000	ID_0.01_3139	-0.117448573408	.	9760000	10360000	31,120,180
chr11	10360000	10800000	ID_0.01_3140	-0.612553750643	.	10360000	10800000	51,160,44
chr11	10800000	11080000	ID_0.01_3141	-0.851443107227	.	10800000	11080000	31,120,180
chr11	11080000	11800000	ID_0.01_3142	-0.501425191929	.	11080000	11800000	51,160,44
chr11	11800000	12320000	ID_0.01_3143	-0.637328757633	.	11800000	12320000	31,120,180
chr11	12320000	12920000	ID_0.01_3144	-1.025237190867	.	12320000	12920000	51,160,44
chr11	12920000	13480000	ID_0.01_3145	-0.779584603758	.	12920000	13480000	31,120,180
chr11	13480000	13760000	ID_0.01_3146	-0.592100084667	.	13480000	13760000	51,160,44
chr11	13760000	14280000	ID_0.01_3147	-0.457068965062	.	13760000	14280000	31,120,180
chr11	14280000	14520000	ID_0.01_3148	-0.775546607327	.	14280000	14520000	51,160,44
chr11	14520000	14920000	ID_0.01_3149	-0.712451974209	.	14520000	14920000	31,120,180
chr11	14920000	15280000	ID_0.01_3150	-0.267434119328	.	14920000	15280000	51,160,44
chr11	15280000	16640000	ID_0.01_3151	-0.738001381698	.	15280000	16640000	31,120,180
chr11	16640000	17600000	ID_0.01_3152	-0.972902371290	.	16640000	17600000	51,160,44
chr11	17600000	18120000	ID_0.01_3153	-0.563021614144	.	17600000	18120000	31,120,180
chr11	18120000	18840000	ID_0.01_3154	-0.597005341622	.	18120000	18840000	51,160,44
chr11	18840000	19560000	ID_0.01_3155	-0.837205355428	.	18840000	19560000	31,120,180
chr11	19560000	19920000	ID_0.01_3156	-0.313103442402	.	19560000	19920000	51,160,44
chr11	19920000	20680000	ID_0.01_3157	-0.335016034417	.	19920000	20680000	31,120,180
chr11	20680000	22320000	ID_0.01_3158	-1.114097376496	.	20680000	22320000	51,160,44
chr11	22320000	22880000	ID_0.01_3159	-0.234999843125	.	22320000	22880000	31,120,180
chr11	22880000	26320000	ID_0.01_3160	-1.176926836024	.	22880000	26320000	51,160,44
chr11	26320000	26760000	ID_0.01_3161	-0.689947454613	.	26320000	26760000	31,120,180
chr11	26760000	27200000	ID_0.01_3162	-0.179962013357	.	26760000	27200000	51,160,44
chr11	27200000	27520000	ID_0.01_3163	-1.122818076408	.	27200000	27520000	31,120,180
chr11	27520000	28120000	ID_0.01_3164	-1.055062806306	.	27520000	28120000	51,160,44
chr11	28120000	28720000	ID_0.01_3165	-0.148934810276	.	28120000	28720000	31,120,180
chr11	28720000	29400000	ID_0.01_3166	-0.221083413890	.	28720000	29400000	51,160,44
chr11	29400000	30360000	ID_0.01_3167	-0.858362056348	.	29400000	30360000	31,120,180
chr11	30360000	30960000	ID_0.01_3168	-0.458816778839	.	30360000	30960000	51,160,44
chr11	30960000	32000000	ID_0.01_3169	-0.867972611394	.	30960000	32000000	31,120,180
chr11	32000000	32320000	ID_0.01_3170	-0.292522159829	.	32000000	32320000	51,160,44
chr11	32320000	32840000	ID_0.01_3171	-0.927991938064	.	32320000	32840000	31,120,180
chr11	32840000	33160000	ID_0.01_3172	-0.311910935113	.	32840000	33160000	51,160,44
chr11	33160000	33400000	ID_0.01_3173	-0.218329172176	.	33160000	33400000	31,120,180
chr11	33400000	33800000	ID_0.01_3174	-0.554235842058	.	33400000	33800000	51,160,44
chr11	33800000	34520000	ID_0.01_3175	-0.720075573735	.	33800000	34520000	31,120,180
chr11	34520000	34920000	ID_0.01_3176	-0.517585967433	.	34520000	34920000	51,160,44
chr11	34920000	35480000	ID_0.01_3177	-0.925257527361	.	34920000	35480000	31,120,180
chr11	35480000	36280000	ID_0.01_3178	-0.829320867042	.	35480000	36280000	51,160,44
chr11	36280000	36560000	ID_0.01_3179	-0.579552413725	.	36280000	36560000	31,120,180
chr11	36560000	36800000	ID_0.01_3180	-0.822285293060	.	36560000	36800000	51,160,44
chr11	36800000	42720000	ID_0.01_3181	-0.975939769663	.	36800000	42720000	31,120,180
chr11	42720000	43320000	ID_0.01_3182	-0.301345970633	.	42720000	43320000	51,160,44
chr11	43320000	43880000	ID_0.01_3183	-1.020732120636	.	43320000	43880000	31,120,180
chr11	43880000	44120000	ID_0.01_3184	-0.276774777494	.	43880000	44120000	51,160,44
chr11	44120000	44560000	ID_0.01_3185	-0.751970829552	.	44120000	44560000	31,120,180
chr11	44560000	44920000	ID_0.01_3186	-0.587535817208	.	44560000	44920000	51,160,44
chr11	44920000	45360000	ID_0.01_3187	-0.221453721892	.	44920000	45360000	31,120,180
chr11	45360000	45800000	ID_0.01_3188	-0.842531892488	.	45360000	45800000	51,160,44
chr11	45800000	46360000	ID_0.01_3189	-0.855137930257	.	45800000	46360000	31,120,180
chr11	46360000	46840000	ID_0.01_3190	-0.466126735687	.	46360000	46840000	51,160,44
chr11	46840000	47200000	ID_0.01_3191	-0.435266018088	.	46840000	47200000	31,120,180
chr11	47200000	48160000	ID_0.01_3192	-0.403482413894	.	47200000	48160000	51,160,44
chr11	48160000	50040000	ID_0.01_3193	-1.097538391619	.	48160000	50040000	31,120,180
chr11	50040000	51120000	ID_0.01_3194	-0.462316369567	.	50040000	51120000	51,160,44
chr11	51120000	54720000	ID_0.01_3195	-1.423096111520	.	51120000	54720000	31,120,180
chr11	54720000	55560000	ID_0.01_3196	-1.715572519162	.	54720000	55560000	51,160,44
chr11	55560000	56600000	ID_0.01_3197	-0.187872820718	.	55560000	56600000	31,120,180
chr11	56600000	57080000	ID_0.01_3198	-0.742144828118	.	56600000	57080000	51,160,44
chr11	57080000	57600000	ID_0.01_3199	-0.807760514579	.	57080000	57600000	31,120,180
chr11	57600000	58280000	ID_0.01_3200	-0.672663945553	.	57600000	58280000	51,160,44
chr11	58280000	58920000	ID_0.01_3201	-0.761283219677	.	58280000	58920000	31,120,180
chr11	58920000	59280000	ID_0.01_3202	-0.403564348279	.	58920000	59280000	51,160,44
chr11	59280000	59600000	ID_0.01_3203	-0.754349778363	.	59280000	59600000	31,120,180
chr11	59600000	60000000	ID_0.01_3204	-0.794041093566	.	59600000	60000000	51,160,44
chr11	60000000	60440000	ID_0.01_3205	-0.355614226535	.	60000000	60440000	31,120,180
chr11	60440000	61000000	ID_0.01_3206	-0.885290516643	.	60440000	61000000	51,160,44
chr11	61000000	61200000	ID_0.01_3207	-0.462970778797	.	61000000	61200000	31,120,180
chr11	61200000	61560000	ID_0.01_3208	-0.492308654449	.	61200000	61560000	51,160,44
chr11	61560000	61880000	ID_0.01_3209	-0.741195442113	.	61560000	61880000	31,120,180
chr11	61880000	62640000	ID_0.01_3210	-0.800053051459	.	61880000	62640000	51,160,44
chr11	62640000	63520000	ID_0.01_3211	-0.826161078260	.	62640000	63520000	31,120,180
chr11	63520000	64520000	ID_0.01_3212	-0.712422546897	.	63520000	64520000	51,160,44
chr11	64520000	65040000	ID_0.01_3213	-0.691770097762	.	64520000	65040000	31,120,180
chr11	65040000	65360000	ID_0.01_3214	-0.437579007066	.	65040000	65360000	51,160,44
chr11	65360000	66040000	ID_0.01_3215	-0.354731647624	.	65360000	66040000	31,120,180
chr11	66040000	67160000	ID_0.01_3216	-0.679312260540	.	66040000	67160000	51,160,44
chr11	67160000	67600000	ID_0.01_3217	-0.281610361807	.	67160000	67600000	31,120,180
chr11	67600000	68000000	ID_0.01_3218	-0.522797445931	.	67600000	68000000	51,160,44
chr11	68000000	68360000	ID_0.01_3219	-0.325543467619	.	68000000	68360000	31,120,180
chr11	68360000	68880000	ID_0.01_3220	-0.294332414821	.	68360000	68880000	51,160,44
chr11	68880000	69480000	ID_0.01_3221	-0.702421258935	.	68880000	69480000	31,120,180
chr11	69480000	69740000	ID_0.01_3222	-1.166491476131	.	69480000	69740000	51,160,44
chr11	69740000	70040000	ID_0.01_3223	-0.386182229187	.	69740000	70040000	31,120,180
chr11	70040000	70280000	ID_0.01_3224	-0.743110021166	.	70040000	70280000	51,160,44
chr11	70280000	70800000	ID_0.01_3225	-0.818523518730	.	70280000	70800000	31,120,180
chr11	70800000	71160000	ID_0.01_3226	-0.662797174999	.	70800000	71160000	51,160,44
chr11	71160000	71640000	ID_0.01_3227	-0.662239408116	.	71160000	71640000	31,120,180
chr11	71640000	72160000	ID_0.01_3228	-0.382981449944	.	71640000	72160000	51,160,44
chr11	72160000	72560000	ID_0.01_3229	-0.868963886129	.	72160000	72560000	31,120,180
chr11	72560000	73080000	ID_0.01_3230	-0.629870521343	.	72560000	73080000	51,160,44
chr11	73080000	73640000	ID_0.01_3231	-0.685276512528	.	73080000	73640000	31,120,180
chr11	73640000	74320000	ID_0.01_3232	-0.793309239785	.	73640000	74320000	51,160,44
chr11	74320000	74600000	ID_0.01_3233	-0.342669761236	.	74320000	74600000	31,120,180
chr11	74600000	74960000	ID_0.01_3234	-0.513392106380	.	74600000	74960000	51,160,44
chr11	74960000	75600000	ID_0.01_3235	-0.669115174384	.	74960000	75600000	31,120,180
chr11	75600000	75920000	ID_0.01_3236	-0.446967181852	.	75600000	75920000	51,160,44
chr11	75920000	76400000	ID_0.01_3237	-0.489267805041	.	75920000	76400000	31,120,180
chr11	76400000	76880000	ID_0.01_3238	-0.764424164984	.	76400000	76880000	51,160,44
chr11	76880000	77320000	ID_0.01_3239	-0.580083538922	.	76880000	77320000	31,120,180
chr11	77320000	77800000	ID_0.01_3240	-0.792594510688	.	77320000	77800000	51,160,44
chr11	77800000	78320000	ID_0.01_3241	-0.590299389504	.	77800000	78320000	31,120,180
chr11	78320000	82400000	ID_0.01_3242	-1.274854524557	.	78320000	82400000	51,160,44
chr11	82400000	83000000	ID_0.01_3243	-1.171636773859	.	82400000	83000000	31,120,180
chr11	83000000	83560000	ID_0.01_3244	-1.031254109930	.	83000000	83560000	51,160,44
chr11	83560000	84280000	ID_0.01_3245	-1.055472324689	.	83560000	84280000	31,120,180
chr11	84280000	85280000	ID_0.01_3246	-0.145189674962	.	84280000	85280000	51,160,44
chr11	85280000	85560000	ID_0.01_3247	-1.328671076229	.	85280000	85560000	31,120,180
chr11	85560000	86040000	ID_0.01_3248	-0.311871591755	.	85560000	86040000	51,160,44
chr11	86040000	86640000	ID_0.01_3249	-0.891650356667	.	86040000	86640000	31,120,180
chr11	86640000	87040000	ID_0.01_3250	-0.942507552975	.	86640000	87040000	51,160,44
chr11	87040000	87720000	ID_0.01_3251	-0.992441620003	.	87040000	87720000	31,120,180
chr11	87720000	88280000	ID_0.01_3252	-0.247908567957	.	87720000	88280000	51,160,44
chr11	88280000	88760000	ID_0.01_3253	-0.924562380767	.	88280000	88760000	31,120,180
chr11	88760000	89400000	ID_0.01_3254	-0.263462426664	.	88760000	89400000	51,160,44
chr11	89400000	92640000	ID_0.01_3255	-0.267441105281	.	89400000	92640000	31,120,180
chr11	92640000	92960000	ID_0.01_3256	-0.933689494648	.	92640000	92960000	51,160,44
chr11	92960000	93600000	ID_0.01_3257	-0.840255662151	.	92960000	93600000	31,120,180
chr11	93600000	94240000	ID_0.01_3258	-0.973135936327	.	93600000	94240000	51,160,44
chr11	94240000	94880000	ID_0.01_3259	-0.915648808600	.	94240000	94880000	31,120,180
chr11	94880000	95520000	ID_0.01_3260	-0.728283377389	.	94880000	95520000	51,160,44
chr11	95520000	96160000	ID_0.01_3261	-1.035949206852	.	95520000	96160000	31,120,180
chr11	96160000	98920000	ID_0.01_3262	-1.475689920652	.	96160000	98920000	51,160,44
chr11	98920000	99640000	ID_0.01_3263	-0.776447021344	.	98920000	99640000	31,120,180
chr11	99640000	100440000	ID_0.01_3264	-0.458765187690	.	99640000	100440000	51,160,44
chr11	100440000	100840000	ID_0.01_3265	-1.065734916153	.	100440000	100840000	31,120,180
chr11	100840000	101320000	ID_0.01_3266	-0.872531860327	.	100840000	101320000	51,160,44
chr11	101320000	101720000	ID_0.01_3267	-0.665036290438	.	101320000	101720000	31,120,180
chr11	101720000	102160000	ID_0.01_3268	-0.606350378904	.	101720000	102160000	51,160,44
chr11	102160000	102560000	ID_0.01_3269	-0.258866799102	.	102160000	102560000	31,120,180
chr11	102560000	103000000	ID_0.01_3270	-0.879235903890	.	102560000	103000000	51,160,44
chr11	103000000	103520000	ID_0.01_3271	-0.810160202766	.	103000000	103520000	31,120,180
chr11	103520000	104120000	ID_0.01_3272	-0.749782082313	.	103520000	104120000	51,160,44
chr11	104120000	104440000	ID_0.01_3273	0.037271619869	.	104120000	104440000	31,120,180
chr11	104440000	104760000	ID_0.01_3274	-0.184785075797	.	104440000	104760000	51,160,44
chr11	104760000	105720000	ID_0.01_3275	-0.202490969225	.	104760000	105720000	31,120,180
chr11	105720000	105960000	ID_0.01_3276	-0.700281133144	.	105720000	105960000	51,160,44
chr11	105960000	106920000	ID_0.01_3277	-0.864308130415	.	105960000	106920000	31,120,180
chr11	106920000	107400000	ID_0.01_3278	-0.452570217316	.	106920000	107400000	51,160,44
chr11	107400000	107840000	ID_0.01_3279	-0.579446772536	.	107400000	107840000	31,120,180
chr11	107840000	108560000	ID_0.01_3280	-0.540355464340	.	107840000	108560000	51,160,44
chr11	108560000	109800000	ID_0.01_3281	-1.038576458597	.	108560000	109800000	31,120,180
chr11	109800000	110320000	ID_0.01_3282	-0.736100839655	.	109800000	110320000	51,160,44
chr11	110320000	111120000	ID_0.01_3283	-1.053894141624	.	110320000	111120000	31,120,180
chr11	111120000	111360000	ID_0.01_3284	-0.620563681063	.	111120000	111360000	51,160,44
chr11	111360000	111720000	ID_0.01_3285	-0.606184695800	.	111360000	111720000	31,120,180
chr11	111720000	112160000	ID_0.01_3286	-0.565288519697	.	111720000	112160000	51,160,44
chr11	112160000	112480000	ID_0.01_3287	-0.690060605052	.	112160000	112480000	31,120,180
chr11	112480000	113160000	ID_0.01_3288	-0.297642111217	.	112480000	113160000	51,160,44
chr11	113160000	113680000	ID_0.01_3289	-0.762377177681	.	113160000	113680000	31,120,180
chr11	113680000	114160000	ID_0.01_3290	-0.762081002734	.	113680000	114160000	51,160,44
chr11	114160000	114400000	ID_0.01_3291	-0.923880359470	.	114160000	114400000	31,120,180
chr11	114400000	114920000	ID_0.01_3292	-0.548823052839	.	114400000	114920000	51,160,44
chr11	114920000	115200000	ID_0.01_3293	-0.264816074746	.	114920000	115200000	31,120,180
chr11	115200000	115720000	ID_0.01_3294	-0.499686107608	.	115200000	115720000	51,160,44
chr11	115720000	116600000	ID_0.01_3295	0.005597715335	.	115720000	116600000	31,120,180
chr11	116600000	117080000	ID_0.01_3296	-1.320337911311	.	116600000	117080000	51,160,44
chr11	117080000	117280000	ID_0.01_3297	-0.693234890911	.	117080000	117280000	31,120,180
chr11	117280000	117680000	ID_0.01_3298	-0.651683761479	.	117280000	117680000	51,160,44
chr11	117680000	118000000	ID_0.01_3299	-0.646255444888	.	117680000	118000000	31,120,180
chr11	118000000	118480000	ID_0.01_3300	-0.491990363865	.	118000000	118480000	51,160,44
chr11	118480000	118880000	ID_0.01_3301	-0.718493534837	.	118480000	118880000	31,120,180
chr11	118880000	119360000	ID_0.01_3302	-0.668740628211	.	118880000	119360000	51,160,44
chr11	119360000	120040000	ID_0.01_3303	-0.343417995578	.	119360000	120040000	31,120,180
chr11	120040000	120360000	ID_0.01_3304	-0.672233996671	.	120040000	120360000	51,160,44
chr11	120360000	120800000	ID_0.01_3305	-0.453175772801	.	120360000	120800000	31,120,180
chr11	120800000	121080000	ID_0.01_3306	-0.021937486051	.	120800000	121080000	51,160,44
chr11	121080000	121520000	ID_0.01_3307	-0.639555920526	.	121080000	121520000	31,120,180
chr11	121520000	122440000	ID_0.01_3308	-1.031287263716	.	121520000	122440000	51,160,44
chr11	122440000	122920000	ID_0.01_3309	-1.059507861775	.	122440000	122920000	31,120,180
chr11	122920000	123600000	ID_0.01_3310	-0.781957671307	.	122920000	123600000	51,160,44
chr11	123600000	124240000	ID_0.01_3311	-1.056215128802	.	123600000	124240000	31,120,180
chr11	124240000	124480000	ID_0.01_3312	-0.035017359587	.	124240000	124480000	51,160,44
chr11	124480000	124760000	ID_0.01_3313	-0.769615903873	.	124480000	124760000	31,120,180
chr11	124760000	125320000	ID_0.01_3314	-0.333052041307	.	124760000	125320000	51,160,44
chr11	125320000	125760000	ID_0.01_3315	-0.891389548370	.	125320000	125760000	31,120,180
chr11	125760000	126120000	ID_0.01_3316	-0.972432277364	.	125760000	126120000	51,160,44
chr11	126120000	126400000	ID_0.01_3317	-0.790943307806	.	126120000	126400000	31,120,180
chr11	126400000	127880000	ID_0.01_3318	-0.655909401593	.	126400000	127880000	51,160,44
chr11	127880000	128720000	ID_0.01_3319	-0.796861954258	.	127880000	128720000	31,120,180
chr11	128720000	129240000	ID_0.01_3320	-0.716043556082	.	128720000	129240000	51,160,44
chr11	129240000	129640000	ID_0.01_3321	-0.812501022961	.	129240000	129640000	31,120,180
chr11	129640000	130040000	ID_0.01_3322	-0.981904926692	.	129640000	130040000	51,160,44
chr11	130040000	130320000	ID_0.01_3323	-0.591490503879	.	130040000	130320000	31,120,180
chr11	130320000	130800000	ID_0.01_3324	-0.589656981284	.	130320000	130800000	51,160,44
chr11	130800000	131560000	ID_0.01_3325	-1.173412064273	.	130800000	131560000	31,120,180
chr11	131560000	133760000	ID_0.01_3326	-0.033457948550	.	131560000	133760000	51,160,44
chr11	133760000	134120000	ID_0.01_3327	-1.048630713412	.	133760000	134120000	31,120,180
chr12	680000	1240000	ID_0.01_3328	-0.566651817381	.	680000	1240000	51,160,44
chr12	1240000	1720000	ID_0.01_3329	-0.671925302416	.	1240000	1720000	31,120,180
chr12	1720000	2120000	ID_0.01_3330	-0.998795865493	.	1720000	2120000	51,160,44
chr12	2120000	2800000	ID_0.01_3331	-0.336292607146	.	2120000	2800000	31,120,180
chr12	2800000	3160000	ID_0.01_3332	-0.509987099441	.	2800000	3160000	51,160,44
chr12	3160000	3400000	ID_0.01_3333	-0.646725098266	.	3160000	3400000	31,120,180
chr12	3400000	3960000	ID_0.01_3334	-0.819487923956	.	3400000	3960000	51,160,44
chr12	3960000	4400000	ID_0.01_3335	-0.806951731020	.	3960000	4400000	31,120,180
chr12	4400000	4880000	ID_0.01_3336	-0.611111368184	.	4400000	4880000	51,160,44
chr12	4880000	5120000	ID_0.01_3337	-0.561850691638	.	4880000	5120000	31,120,180
chr12	5120000	6040000	ID_0.01_3338	0.045065084428	.	5120000	6040000	51,160,44
chr12	6040000	6400000	ID_0.01_3339	-0.945337973911	.	6040000	6400000	31,120,180
chr12	6400000	6680000	ID_0.01_3340	-0.383510956423	.	6400000	6680000	51,160,44
chr12	6680000	6960000	ID_0.01_3341	-0.201885844719	.	6680000	6960000	31,120,180
chr12	6960000	7360000	ID_0.01_3342	-0.563015984177	.	6960000	7360000	51,160,44
chr12	7360000	7800000	ID_0.01_3343	-1.016219514784	.	7360000	7800000	31,120,180
chr12	7800000	8240000	ID_0.01_3344	-0.637762879413	.	7800000	8240000	51,160,44
chr12	8240000	8680000	ID_0.01_3345	-0.514722179371	.	8240000	8680000	31,120,180
chr12	8680000	9200000	ID_0.01_3346	-0.713899026261	.	8680000	9200000	51,160,44
chr12	9200000	9880000	ID_0.01_3347	-0.564573179124	.	9200000	9880000	31,120,180
chr12	9880000	10360000	ID_0.01_3348	-0.327199819104	.	9880000	10360000	51,160,44
chr12	10360000	10920000	ID_0.01_3349	-0.606239364663	.	10360000	10920000	31,120,180
chr12	10920000	11360000	ID_0.01_3350	-1.082264231749	.	10920000	11360000	51,160,44
chr12	11360000	11680000	ID_0.01_3351	-0.717315851915	.	11360000	11680000	31,120,180
chr12	11680000	12200000	ID_0.01_3352	-1.134850994720	.	11680000	12200000	51,160,44
chr12	12200000	12520000	ID_0.01_3353	-1.059727347097	.	12200000	12520000	31,120,180
chr12	12520000	12880000	ID_0.01_3354	-0.921396003827	.	12520000	12880000	51,160,44
chr12	12880000	13400000	ID_0.01_3355	-0.706284542559	.	12880000	13400000	31,120,180
chr12	13400000	13840000	ID_0.01_3356	-1.080890127818	.	13400000	13840000	51,160,44
chr12	13840000	14320000	ID_0.01_3357	0.066879886490	.	13840000	14320000	31,120,180
chr12	14320000	14880000	ID_0.01_3358	-1.183658820806	.	14320000	14880000	51,160,44
chr12	14880000	15400000	ID_0.01_3359	-0.540900627763	.	14880000	15400000	31,120,180
chr12	15400000	15680000	ID_0.01_3360	-0.058160513906	.	15400000	15680000	51,160,44
chr12	15680000	16040000	ID_0.01_3361	-0.831525870135	.	15680000	16040000	31,120,180
chr12	16040000	16760000	ID_0.01_3362	-0.659862084410	.	16040000	16760000	51,160,44
chr12	16760000	17080000	ID_0.01_3363	-0.416033961086	.	16760000	17080000	31,120,180
chr12	17080000	17760000	ID_0.01_3364	-0.592191135701	.	17080000	17760000	51,160,44
chr12	17760000	18240000	ID_0.01_3365	-0.335086412409	.	17760000	18240000	31,120,180
chr12	18240000	19000000	ID_0.01_3366	-0.754175153173	.	18240000	19000000	51,160,44
chr12	19000000	19360000	ID_0.01_3367	-0.178373449232	.	19000000	19360000	31,120,180
chr12	19360000	19800000	ID_0.01_3368	-0.604610460812	.	19360000	19800000	51,160,44
chr12	19800000	20800000	ID_0.01_3369	-0.693667285604	.	19800000	20800000	31,120,180
chr12	20800000	21360000	ID_0.01_3370	-0.727124031576	.	20800000	21360000	51,160,44
chr12	21360000	21840000	ID_0.01_3371	-0.574337641185	.	21360000	21840000	31,120,180
chr12	21840000	22200000	ID_0.01_3372	-0.510151691007	.	21840000	22200000	51,160,44
chr12	22200000	22600000	ID_0.01_3373	-0.796647552327	.	22200000	22600000	31,120,180
chr12	22600000	22840000	ID_0.01_3374	-0.502058035836	.	22600000	22840000	51,160,44
chr12	22840000	23360000	ID_0.01_3375	-0.842380436886	.	22840000	23360000	31,120,180
chr12	23360000	24240000	ID_0.01_3376	-0.363495317517	.	23360000	24240000	51,160,44
chr12	24240000	25000000	ID_0.01_3377	-0.662063974236	.	24240000	25000000	31,120,180
chr12	25000000	25320000	ID_0.01_3378	-0.921930467733	.	25000000	25320000	51,160,44
chr12	25320000	25560000	ID_0.01_3379	-0.889070338658	.	25320000	25560000	31,120,180
chr12	25560000	26240000	ID_0.01_3380	-0.843603065204	.	25560000	26240000	51,160,44
chr12	26240000	27040000	ID_0.01_3381	-0.967162537906	.	26240000	27040000	31,120,180
chr12	27040000	27480000	ID_0.01_3382	-0.408541287839	.	27040000	27480000	51,160,44
chr12	27480000	27880000	ID_0.01_3383	-0.458382214093	.	27480000	27880000	31,120,180
chr12	27880000	28360000	ID_0.01_3384	-0.916681491704	.	27880000	28360000	51,160,44
chr12	28360000	29160000	ID_0.01_3385	-0.222121951701	.	28360000	29160000	31,120,180
chr12	29160000	29680000	ID_0.01_3386	-0.485234456899	.	29160000	29680000	51,160,44
chr12	29680000	31000000	ID_0.01_3387	-0.649492646602	.	29680000	31000000	31,120,180
chr12	31000000	31440000	ID_0.01_3388	-0.969427497891	.	31000000	31440000	51,160,44
chr12	31440000	31800000	ID_0.01_3389	-0.671965701836	.	31440000	31800000	31,120,180
chr12	31800000	32200000	ID_0.01_3390	-0.916269255459	.	31800000	32200000	51,160,44
chr12	32200000	32480000	ID_0.01_3391	-0.192295115486	.	32200000	32480000	31,120,180
chr12	32480000	32880000	ID_0.01_3392	-0.805777987372	.	32480000	32880000	51,160,44
chr12	32880000	34160000	ID_0.01_3393	-0.879072950351	.	32880000	34160000	31,120,180
chr12	34160000	38040000	ID_0.01_3394	-0.626655461948	.	34160000	38040000	51,160,44
chr12	38040000	38440000	ID_0.01_3395	-0.253384957032	.	38040000	38440000	31,120,180
chr12	38440000	38720000	ID_0.01_3396	-0.750860214691	.	38440000	38720000	51,160,44
chr12	38720000	39320000	ID_0.01_3397	-1.032225114847	.	38720000	39320000	31,120,180
chr12	39320000	39680000	ID_0.01_3398	-0.507914666198	.	39320000	39680000	51,160,44
chr12	39680000	40120000	ID_0.01_3399	-0.706266965860	.	39680000	40120000	31,120,180
chr12	40120000	40520000	ID_0.01_3400	-0.392301187152	.	40120000	40520000	51,160,44
chr12	40520000	40720000	ID_0.01_3401	-0.402686860207	.	40520000	40720000	31,120,180
chr12	40720000	41000000	ID_0.01_3402	-0.468666757450	.	40720000	41000000	51,160,44
chr12	41000000	41360000	ID_0.01_3403	0.039377445849	.	41000000	41360000	31,120,180
chr12	41360000	41680000	ID_0.01_3404	-0.738265587098	.	41360000	41680000	51,160,44
chr12	41680000	42440000	ID_0.01_3405	-0.329142313262	.	41680000	42440000	31,120,180
chr12	42440000	42960000	ID_0.01_3406	-0.947210345059	.	42440000	42960000	51,160,44
chr12	42960000	43760000	ID_0.01_3407	-0.664845943633	.	42960000	43760000	31,120,180
chr12	43760000	44360000	ID_0.01_3408	-0.943293958517	.	43760000	44360000	51,160,44
chr12	44360000	44800000	ID_0.01_3409	-0.962547357535	.	44360000	44800000	31,120,180
chr12	44800000	45520000	ID_0.01_3410	-0.081449219147	.	44800000	45520000	51,160,44
chr12	45520000	45920000	ID_0.01_3411	-1.209974057479	.	45520000	45920000	31,120,180
chr12	45920000	46400000	ID_0.01_3412	-0.197844799330	.	45920000	46400000	51,160,44
chr12	46400000	47080000	ID_0.01_3413	-0.874559925734	.	46400000	47080000	31,120,180
chr12	47080000	47400000	ID_0.01_3414	-0.541469527138	.	47080000	47400000	51,160,44
chr12	47400000	47760000	ID_0.01_3415	-1.099944250595	.	47400000	47760000	31,120,180
chr12	47760000	48040000	ID_0.01_3416	-0.245973304973	.	47760000	48040000	51,160,44
chr12	48040000	48560000	ID_0.01_3417	-0.853398264084	.	48040000	48560000	31,120,180
chr12	48560000	49040000	ID_0.01_3418	-0.444025728933	.	48560000	49040000	51,160,44
chr12	49040000	49680000	ID_0.01_3419	-0.584640455889	.	49040000	49680000	31,120,180
chr12	49680000	50840000	ID_0.01_3420	-0.875441267522	.	49680000	50840000	51,160,44
chr12	50840000	51160000	ID_0.01_3421	-0.408921519044	.	50840000	51160000	31,120,180
chr12	51160000	51440000	ID_0.01_3422	-0.472841537971	.	51160000	51440000	51,160,44
chr12	51440000	51760000	ID_0.01_3423	-0.351078507569	.	51440000	51760000	31,120,180
chr12	51760000	52280000	ID_0.01_3424	-0.859039001234	.	51760000	52280000	51,160,44
chr12	52280000	52520000	ID_0.01_3425	-0.565151314138	.	52280000	52520000	31,120,180
chr12	52520000	53280000	ID_0.01_3426	-0.872451075647	.	52520000	53280000	51,160,44
chr12	53280000	54080000	ID_0.01_3427	-0.902996308739	.	53280000	54080000	31,120,180
chr12	54080000	54880000	ID_0.01_3428	-0.465382829055	.	54080000	54880000	51,160,44
chr12	54880000	55560000	ID_0.01_3429	-0.967603654695	.	54880000	55560000	31,120,180
chr12	55560000	56040000	ID_0.01_3430	-0.609918757487	.	55560000	56040000	51,160,44
chr12	56040000	56440000	ID_0.01_3431	-1.239995845045	.	56040000	56440000	31,120,180
chr12	56440000	57040000	ID_0.01_3432	-0.586283761301	.	56440000	57040000	51,160,44
chr12	57040000	57640000	ID_0.01_3433	-0.741333596163	.	57040000	57640000	31,120,180
chr12	57640000	58320000	ID_0.01_3434	-0.651178088499	.	57640000	58320000	51,160,44
chr12	58320000	58720000	ID_0.01_3435	-1.127462282881	.	58320000	58720000	31,120,180
chr12	58720000	58960000	ID_0.01_3436	-0.155861680753	.	58720000	58960000	51,160,44
chr12	58960000	59560000	ID_0.01_3437	-0.161628554500	.	58960000	59560000	31,120,180
chr12	59560000	60480000	ID_0.01_3438	-1.060198862056	.	59560000	60480000	51,160,44
chr12	60480000	60920000	ID_0.01_3439	-0.223338635742	.	60480000	60920000	31,120,180
chr12	60920000	62600000	ID_0.01_3440	-0.554588809791	.	60920000	62600000	51,160,44
chr12	62600000	63200000	ID_0.01_3441	-1.061704782099	.	62600000	63200000	31,120,180
chr12	63200000	63480000	ID_0.01_3442	-0.538062276269	.	63200000	63480000	51,160,44
chr12	63480000	64200000	ID_0.01_3443	-0.816336221812	.	63480000	64200000	31,120,180
chr12	64200000	64680000	ID_0.01_3444	-1.109387808661	.	64200000	64680000	51,160,44
chr12	64680000	65200000	ID_0.01_3445	-0.693997394611	.	64680000	65200000	31,120,180
chr12	65200000	65680000	ID_0.01_3446	-1.034403312514	.	65200000	65680000	51,160,44
chr12	65680000	66520000	ID_0.01_3447	-0.743058502496	.	65680000	66520000	31,120,180
chr12	66520000	67080000	ID_0.01_3448	-1.089102948504	.	66520000	67080000	51,160,44
chr12	67080000	67680000	ID_0.01_3449	-0.513318767857	.	67080000	67680000	31,120,180
chr12	67680000	68360000	ID_0.01_3450	-0.459501083975	.	67680000	68360000	51,160,44
chr12	68360000	68720000	ID_0.01_3451	-0.832061431205	.	68360000	68720000	31,120,180
chr12	68720000	69240000	ID_0.01_3452	-0.602166151505	.	68720000	69240000	51,160,44
chr12	69240000	69720000	ID_0.01_3453	-0.943142893173	.	69240000	69720000	31,120,180
chr12	69720000	70280000	ID_0.01_3454	-0.715937980378	.	69720000	70280000	51,160,44
chr12	70280000	71120000	ID_0.01_3455	-0.862508891758	.	70280000	71120000	31,120,180
chr12	71120000	72320000	ID_0.01_3456	-0.784359716605	.	71120000	72320000	51,160,44
chr12	72320000	72760000	ID_0.01_3457	-0.706825749403	.	72320000	72760000	31,120,180
chr12	72760000	74360000	ID_0.01_3458	-0.287789158073	.	72760000	74360000	51,160,44
chr12	74360000	75080000	ID_0.01_3459	-0.356474665578	.	74360000	75080000	31,120,180
chr12	75080000	75920000	ID_0.01_3460	-0.794399054681	.	75080000	75920000	51,160,44
chr12	75920000	76440000	ID_0.01_3461	-1.050203954752	.	75920000	76440000	31,120,180
chr12	76440000	77000000	ID_0.01_3462	-0.857056391926	.	76440000	77000000	51,160,44
chr12	77000000	77440000	ID_0.01_3463	-0.676946158122	.	77000000	77440000	31,120,180
chr12	77440000	78080000	ID_0.01_3464	-0.696505515533	.	77440000	78080000	51,160,44
chr12	78080000	78360000	ID_0.01_3465	-0.177633847810	.	78080000	78360000	31,120,180
chr12	78360000	78960000	ID_0.01_3466	-0.750067689104	.	78360000	78960000	51,160,44
chr12	78960000	79800000	ID_0.01_3467	-0.218232845492	.	78960000	79800000	31,120,180
chr12	79800000	80160000	ID_0.01_3468	-1.169547563401	.	79800000	80160000	51,160,44
chr12	80160000	80680000	ID_0.01_3469	-0.334000677617	.	80160000	80680000	31,120,180
chr12	80680000	81200000	ID_0.01_3470	-0.759264999865	.	80680000	81200000	51,160,44
chr12	81200000	81680000	ID_0.01_3471	-0.267212085370	.	81200000	81680000	31,120,180
chr12	81680000	82040000	ID_0.01_3472	-0.324359496533	.	81680000	82040000	51,160,44
chr12	82040000	82720000	ID_0.01_3473	-0.409902435106	.	82040000	82720000	31,120,180
chr12	82720000	83080000	ID_0.01_3474	-0.979907419347	.	82720000	83080000	51,160,44
chr12	83080000	83400000	ID_0.01_3475	-0.654106192271	.	83080000	83400000	31,120,180
chr12	83400000	83640000	ID_0.01_3476	-0.373519323356	.	83400000	83640000	51,160,44
chr12	83640000	84920000	ID_0.01_3477	-0.138126152730	.	83640000	84920000	31,120,180
chr12	84920000	85240000	ID_0.01_3478	-0.163445902344	.	84920000	85240000	51,160,44
chr12	85240000	85440000	ID_0.01_3479	-0.757645058428	.	85240000	85440000	31,120,180
chr12	85440000	85840000	ID_0.01_3480	-0.422444906292	.	85440000	85840000	51,160,44
chr12	85840000	86320000	ID_0.01_3481	-0.580200480961	.	85840000	86320000	31,120,180
chr12	86320000	86640000	ID_0.01_3482	-1.134371922011	.	86320000	86640000	51,160,44
chr12	86640000	87320000	ID_0.01_3483	-0.236767762361	.	86640000	87320000	31,120,180
chr12	87320000	87680000	ID_0.01_3484	-0.568387180955	.	87320000	87680000	51,160,44
chr12	87680000	88480000	ID_0.01_3485	-0.284947718854	.	87680000	88480000	31,120,180
chr12	88480000	88960000	ID_0.01_3486	-1.264381868801	.	88480000	88960000	51,160,44
chr12	88960000	89400000	ID_0.01_3487	-0.311004682753	.	88960000	89400000	31,120,180
chr12	89400000	89920000	ID_0.01_3488	-1.134953261683	.	89400000	89920000	51,160,44
chr12	89920000	90520000	ID_0.01_3489	-0.995394252064	.	89920000	90520000	31,120,180
chr12	90520000	91320000	ID_0.01_3490	-0.094620093147	.	90520000	91320000	51,160,44
chr12	91320000	91760000	ID_0.01_3491	-0.838149895019	.	91320000	91760000	31,120,180
chr12	91760000	92200000	ID_0.01_3492	-0.967502926885	.	91760000	92200000	51,160,44
chr12	92200000	92560000	ID_0.01_3493	-0.063377367618	.	92200000	92560000	31,120,180
chr12	92560000	93080000	ID_0.01_3494	-0.453274816924	.	92560000	93080000	51,160,44
chr12	93080000	93400000	ID_0.01_3495	-0.914061245208	.	93080000	93400000	31,120,180
chr12	93400000	93800000	ID_0.01_3496	-0.256530997534	.	93400000	93800000	51,160,44
chr12	93800000	94520000	ID_0.01_3497	-1.055053757074	.	93800000	94520000	31,120,180
chr12	94520000	94920000	ID_0.01_3498	-1.292050831781	.	94520000	94920000	51,160,44
chr12	94920000	95440000	ID_0.01_3499	-0.652839904451	.	94920000	95440000	31,120,180
chr12	95440000	95960000	ID_0.01_3500	-0.541265351832	.	95440000	95960000	51,160,44
chr12	95960000	96280000	ID_0.01_3501	-0.883083491227	.	95960000	96280000	31,120,180
chr12	96280000	96960000	ID_0.01_3502	-0.529617186388	.	96280000	96960000	51,160,44
chr12	96960000	97400000	ID_0.01_3503	-1.252371072465	.	96960000	97400000	31,120,180
chr12	97400000	97800000	ID_0.01_3504	-0.602644826570	.	97400000	97800000	51,160,44
chr12	97800000	98400000	ID_0.01_3505	-0.162043230412	.	97800000	98400000	31,120,180
chr12	98400000	98800000	ID_0.01_3506	-0.070100587532	.	98400000	98800000	51,160,44
chr12	98800000	99080000	ID_0.01_3507	-1.070264856935	.	98800000	99080000	31,120,180
chr12	99080000	99400000	ID_0.01_3508	-0.942353023257	.	99080000	99400000	51,160,44
chr12	99400000	99760000	ID_0.01_3509	-0.784284017211	.	99400000	99760000	31,120,180
chr12	99760000	100160000	ID_0.01_3510	-0.009570775493	.	99760000	100160000	51,160,44
chr12	100160000	100600000	ID_0.01_3511	-0.989098228922	.	100160000	100600000	31,120,180
chr12	100600000	101160000	ID_0.01_3512	-0.692273133853	.	100600000	101160000	51,160,44
chr12	101160000	101800000	ID_0.01_3513	-0.870478307506	.	101160000	101800000	31,120,180
chr12	101800000	102240000	ID_0.01_3514	-1.092596648021	.	101800000	102240000	51,160,44
chr12	102240000	103240000	ID_0.01_3515	-0.754281460277	.	102240000	103240000	31,120,180
chr12	103240000	103960000	ID_0.01_3516	-0.794746946921	.	103240000	103960000	51,160,44
chr12	103960000	104760000	ID_0.01_3517	-0.994401319798	.	103960000	104760000	31,120,180
chr12	104760000	105480000	ID_0.01_3518	-0.828734461048	.	104760000	105480000	51,160,44
chr12	105480000	105800000	ID_0.01_3519	-0.730429812889	.	105480000	105800000	31,120,180
chr12	105800000	106600000	ID_0.01_3520	-1.059982577533	.	105800000	106600000	51,160,44
chr12	106600000	107480000	ID_0.01_3521	-0.801554875121	.	106600000	107480000	31,120,180
chr12	107480000	108040000	ID_0.01_3522	-0.843654855797	.	107480000	108040000	51,160,44
chr12	108040000	108320000	ID_0.01_3523	-0.979190525079	.	108040000	108320000	31,120,180
chr12	108320000	108920000	ID_0.01_3524	-0.515939596239	.	108320000	108920000	51,160,44
chr12	108920000	109520000	ID_0.01_3525	-1.435080730635	.	108920000	109520000	31,120,180
chr12	109520000	109840000	ID_0.01_3526	-0.703979787965	.	109520000	109840000	51,160,44
chr12	109840000	110280000	ID_0.01_3527	-0.813775755116	.	109840000	110280000	31,120,180
chr12	110280000	110880000	ID_0.01_3528	-0.718961349683	.	110280000	110880000	51,160,44
chr12	110880000	111320000	ID_0.01_3529	-0.928138028540	.	110880000	111320000	31,120,180
chr12	111320000	111760000	ID_0.01_3530	-0.897311651646	.	111320000	111760000	51,160,44
chr12	111760000	112120000	ID_0.01_3531	-0.912597903123	.	111760000	112120000	31,120,180
chr12	112120000	112880000	ID_0.01_3532	-0.688582361150	.	112120000	112880000	51,160,44
chr12	112880000	113480000	ID_0.01_3533	-1.052377926371	.	112880000	113480000	31,120,180
chr12	113480000	113880000	ID_0.01_3534	-0.433106427022	.	113480000	113880000	51,160,44
chr12	113880000	114400000	ID_0.01_3535	-1.074256047936	.	113880000	114400000	31,120,180
chr12	114400000	115080000	ID_0.01_3536	-1.217955142892	.	114400000	115080000	51,160,44
chr12	115080000	116400000	ID_0.01_3537	-1.025469281181	.	115080000	116400000	31,120,180
chr12	116400000	116720000	ID_0.01_3538	-1.493697788279	.	116400000	116720000	51,160,44
chr12	116720000	117120000	ID_0.01_3539	-0.283707565181	.	116720000	117120000	31,120,180
chr12	117120000	117640000	ID_0.01_3540	-0.773651609378	.	117120000	117640000	51,160,44
chr12	117640000	118280000	ID_0.01_3541	-1.073129742292	.	117640000	118280000	31,120,180
chr12	118280000	118840000	ID_0.01_3542	-1.196272995466	.	118280000	118840000	51,160,44
chr12	118840000	119480000	ID_0.01_3543	-1.260355953587	.	118840000	119480000	31,120,180
chr12	119480000	120080000	ID_0.01_3544	0.042398934060	.	119480000	120080000	51,160,44
chr12	120080000	120720000	ID_0.01_3545	-1.093086242045	.	120080000	120720000	31,120,180
chr12	120720000	121080000	ID_0.01_3546	-0.933952657666	.	120720000	121080000	51,160,44
chr12	121080000	121440000	ID_0.01_3547	-0.596009385385	.	121080000	121440000	31,120,180
chr12	121440000	122720000	ID_0.01_3548	-0.439815826316	.	121440000	122720000	51,160,44
chr12	122720000	123760000	ID_0.01_3549	-0.584865096107	.	122720000	123760000	31,120,180
chr12	123760000	124120000	ID_0.01_3550	-0.704871060364	.	123760000	124120000	51,160,44
chr12	124120000	124520000	ID_0.01_3551	-0.760799586564	.	124120000	124520000	31,120,180
chr12	124520000	124840000	ID_0.01_3552	-0.694287637887	.	124520000	124840000	51,160,44
chr12	124840000	125280000	ID_0.01_3553	-0.368746900406	.	124840000	125280000	31,120,180
chr12	125280000	125680000	ID_0.01_3554	-0.848545837441	.	125280000	125680000	51,160,44
chr12	125680000	127520000	ID_0.01_3555	-1.083493124294	.	125680000	127520000	31,120,180
chr12	127520000	127880000	ID_0.01_3556	-0.275332837797	.	127520000	127880000	51,160,44
chr12	127880000	128200000	ID_0.01_3557	-0.222864641336	.	127880000	128200000	31,120,180
chr12	128200000	129160000	ID_0.01_3558	-0.406978163806	.	128200000	129160000	51,160,44
chr12	129160000	130480000	ID_0.01_3559	-0.476049615374	.	129160000	130480000	31,120,180
chr12	130480000	131240000	ID_0.01_3560	-0.319899299925	.	130480000	131240000	51,160,44
chr12	131240000	132320000	ID_0.01_3561	-1.171933237107	.	131240000	132320000	31,120,180
chr12	132320000	132600000	ID_0.01_3562	-0.470085510100	.	132320000	132600000	51,160,44
chr13	20120000	20520000	ID_0.01_3563	-0.922424455255	.	20120000	20520000	31,120,180
chr13	20520000	21080000	ID_0.01_3564	-0.406517977066	.	20520000	21080000	51,160,44
chr13	21080000	21480000	ID_0.01_3565	-0.312406424669	.	21080000	21480000	31,120,180
chr13	21480000	21760000	ID_0.01_3566	-0.611032741068	.	21480000	21760000	51,160,44
chr13	21760000	22200000	ID_0.01_3567	-0.534683323981	.	21760000	22200000	31,120,180
chr13	22200000	22840000	ID_0.01_3568	-0.913961627839	.	22200000	22840000	51,160,44
chr13	22840000	23360000	ID_0.01_3569	0.574236610114	.	22840000	23360000	31,120,180
chr13	23360000	24000000	ID_0.01_3570	-1.204894287354	.	23360000	24000000	51,160,44
chr13	24000000	24480000	ID_0.01_3571	-0.529510463211	.	24000000	24480000	31,120,180
chr13	24480000	24840000	ID_0.01_3572	-0.932416648820	.	24480000	24840000	51,160,44
chr13	24840000	25160000	ID_0.01_3573	-0.455672166939	.	24840000	25160000	31,120,180
chr13	25160000	25560000	ID_0.01_3574	-0.208128685637	.	25160000	25560000	51,160,44
chr13	25560000	26120000	ID_0.01_3575	-0.815002606371	.	25560000	26120000	31,120,180
chr13	26120000	26720000	ID_0.01_3576	-0.561867378924	.	26120000	26720000	51,160,44
chr13	26720000	27080000	ID_0.01_3577	-1.188200826377	.	26720000	27080000	31,120,180
chr13	27080000	27520000	ID_0.01_3578	0.100736659588	.	27080000	27520000	51,160,44
chr13	27520000	27960000	ID_0.01_3579	-1.204485984566	.	27520000	27960000	31,120,180
chr13	27960000	28600000	ID_0.01_3580	-0.866847321210	.	27960000	28600000	51,160,44
chr13	28600000	28880000	ID_0.01_3581	-0.861655757959	.	28600000	28880000	31,120,180
chr13	28880000	29400000	ID_0.01_3582	-0.287853854853	.	28880000	29400000	51,160,44
chr13	29400000	29960000	ID_0.01_3583	-1.047051475574	.	29400000	29960000	31,120,180
chr13	29960000	30320000	ID_0.01_3584	-0.980470447148	.	29960000	30320000	51,160,44
chr13	30320000	30680000	ID_0.01_3585	-0.177976951226	.	30320000	30680000	31,120,180
chr13	30680000	31760000	ID_0.01_3586	-0.975369457869	.	30680000	31760000	51,160,44
chr13	31760000	32400000	ID_0.01_3587	-0.748544251360	.	31760000	32400000	31,120,180
chr13	32400000	33160000	ID_0.01_3588	-1.018476191983	.	32400000	33160000	51,160,44
chr13	33160000	33600000	ID_0.01_3589	-0.736450549339	.	33160000	33600000	31,120,180
chr13	33600000	34120000	ID_0.01_3590	-0.055618332523	.	33600000	34120000	51,160,44
chr13	34120000	34360000	ID_0.01_3591	-0.570687503155	.	34120000	34360000	31,120,180
chr13	34360000	35760000	ID_0.01_3592	-0.584670019924	.	34360000	35760000	51,160,44
chr13	35760000	36560000	ID_0.01_3593	-1.094110108614	.	35760000	36560000	31,120,180
chr13	36560000	36880000	ID_0.01_3594	-0.540065969386	.	36560000	36880000	51,160,44
chr13	36880000	37640000	ID_0.01_3595	-0.330261196548	.	36880000	37640000	31,120,180
chr13	37640000	38200000	ID_0.01_3596	-1.282789234133	.	37640000	38200000	51,160,44
chr13	38200000	39120000	ID_0.01_3597	-0.592377680075	.	38200000	39120000	31,120,180
chr13	39120000	39600000	ID_0.01_3598	-0.156104519747	.	39120000	39600000	51,160,44
chr13	39600000	40240000	ID_0.01_3599	-0.713555669241	.	39600000	40240000	31,120,180
chr13	40240000	40640000	ID_0.01_3600	-1.060659089828	.	40240000	40640000	51,160,44
chr13	40640000	41280000	ID_0.01_3601	-0.169601920073	.	40640000	41280000	31,120,180
chr13	41280000	41920000	ID_0.01_3602	-0.972988365916	.	41280000	41920000	51,160,44
chr13	41920000	42240000	ID_0.01_3603	-0.745618146899	.	41920000	42240000	31,120,180
chr13	42240000	42800000	ID_0.01_3604	-0.851005280319	.	42240000	42800000	51,160,44
chr13	42800000	43160000	ID_0.01_3605	-0.822761840001	.	42800000	43160000	31,120,180
chr13	43160000	44480000	ID_0.01_3606	-0.384478512790	.	43160000	44480000	51,160,44
chr13	44480000	45040000	ID_0.01_3607	-1.226872798431	.	44480000	45040000	31,120,180
chr13	45040000	45560000	ID_0.01_3608	-1.086596165235	.	45040000	45560000	51,160,44
chr13	45560000	45920000	ID_0.01_3609	-1.060488520851	.	45560000	45920000	31,120,180
chr13	45920000	47040000	ID_0.01_3610	-0.903772039260	.	45920000	47040000	51,160,44
chr13	47040000	47360000	ID_0.01_3611	-0.788213180802	.	47040000	47360000	31,120,180
chr13	47360000	48360000	ID_0.01_3612	-0.948120581127	.	47360000	48360000	51,160,44
chr13	48360000	48640000	ID_0.01_3613	-0.947661385754	.	48360000	48640000	31,120,180
chr13	48640000	49360000	ID_0.01_3614	-0.738546881076	.	48640000	49360000	51,160,44
chr13	49360000	49840000	ID_0.01_3615	-0.578712265731	.	49360000	49840000	31,120,180
chr13	49840000	50200000	ID_0.01_3616	-0.449820092493	.	49840000	50200000	51,160,44
chr13	50200000	50640000	ID_0.01_3617	-0.792008015785	.	50200000	50640000	31,120,180
chr13	50640000	51120000	ID_0.01_3618	-0.584853590531	.	50640000	51120000	51,160,44
chr13	51120000	51680000	ID_0.01_3619	-0.090017058663	.	51120000	51680000	31,120,180
chr13	51680000	52000000	ID_0.01_3620	-0.648795043510	.	51680000	52000000	51,160,44
chr13	52000000	52360000	ID_0.01_3621	-0.525771968910	.	52000000	52360000	31,120,180
chr13	52360000	52840000	ID_0.01_3622	-0.915383878534	.	52360000	52840000	51,160,44
chr13	52840000	53080000	ID_0.01_3623	-0.378265522744	.	52840000	53080000	31,120,180
chr13	53080000	53800000	ID_0.01_3624	-0.590536025334	.	53080000	53800000	51,160,44
chr13	53800000	55520000	ID_0.01_3625	-0.362301096136	.	53800000	55520000	31,120,180
chr13	55520000	57600000	ID_0.01_3626	-0.385455810644	.	55520000	57600000	51,160,44
chr13	57600000	58200000	ID_0.01_3627	-0.533725506642	.	57600000	58200000	31,120,180
chr13	58200000	58480000	ID_0.01_3628	-0.480705158231	.	58200000	58480000	51,160,44
chr13	58480000	59960000	ID_0.01_3629	-0.270627349690	.	58480000	59960000	31,120,180
chr13	59960000	60240000	ID_0.01_3630	-0.451805257324	.	59960000	60240000	51,160,44
chr13	60240000	61040000	ID_0.01_3631	-0.769560287139	.	60240000	61040000	31,120,180
chr13	61040000	63800000	ID_0.01_3632	-1.075460127114	.	61040000	63800000	51,160,44
chr13	63800000	69080000	ID_0.01_3633	-0.621819539405	.	63800000	69080000	31,120,180
chr13	69080000	70520000	ID_0.01_3634	-0.497616486858	.	69080000	70520000	51,160,44
chr13	70520000	71200000	ID_0.01_3635	-0.436572577307	.	70520000	71200000	31,120,180
chr13	71200000	72080000	ID_0.01_3636	-0.603541751936	.	71200000	72080000	51,160,44
chr13	72080000	72760000	ID_0.01_3637	-0.130563324699	.	72080000	72760000	31,120,180
chr13	72760000	73280000	ID_0.01_3638	-0.164345027310	.	72760000	73280000	51,160,44
chr13	73280000	73640000	ID_0.01_3639	-1.285093002253	.	73280000	73640000	31,120,180
chr13	73640000	74320000	ID_0.01_3640	-0.380823133484	.	73640000	74320000	51,160,44
chr13	74320000	74880000	ID_0.01_3641	-1.217946686098	.	74320000	74880000	31,120,180
chr13	74880000	75800000	ID_0.01_3642	-0.550258155203	.	74880000	75800000	51,160,44
chr13	75800000	76240000	ID_0.01_3643	-1.052256443532	.	75800000	76240000	31,120,180
chr13	76240000	76480000	ID_0.01_3644	-0.506726434081	.	76240000	76480000	51,160,44
chr13	76480000	77040000	ID_0.01_3645	-0.254489915325	.	76480000	77040000	31,120,180
chr13	77040000	77560000	ID_0.01_3646	-0.277597592261	.	77040000	77560000	51,160,44
chr13	77560000	78360000	ID_0.01_3647	-1.070736228967	.	77560000	78360000	31,120,180
chr13	78360000	78720000	ID_0.01_3648	-0.478781722852	.	78360000	78720000	51,160,44
chr13	78720000	79560000	ID_0.01_3649	-0.681523013079	.	78720000	79560000	31,120,180
chr13	79560000	79880000	ID_0.01_3650	-0.082171143091	.	79560000	79880000	51,160,44
chr13	79880000	80160000	ID_0.01_3651	-0.407648515066	.	79880000	80160000	31,120,180
chr13	80160000	80920000	ID_0.01_3652	-0.693090255139	.	80160000	80920000	51,160,44
chr13	80920000	81640000	ID_0.01_3653	-0.907070411802	.	80920000	81640000	31,120,180
chr13	81640000	82920000	ID_0.01_3654	-0.613604504792	.	81640000	82920000	51,160,44
chr13	82920000	85440000	ID_0.01_3655	-0.491193717342	.	82920000	85440000	31,120,180
chr13	85440000	86480000	ID_0.01_3656	-0.779715500628	.	85440000	86480000	51,160,44
chr13	86480000	87000000	ID_0.01_3657	-0.768999891708	.	86480000	87000000	31,120,180
chr13	87000000	89760000	ID_0.01_3658	-0.581570822316	.	87000000	89760000	51,160,44
chr13	89760000	91680000	ID_0.01_3659	-0.435733546986	.	89760000	91680000	31,120,180
chr13	91680000	92440000	ID_0.01_3660	-0.826810912406	.	91680000	92440000	51,160,44
chr13	92440000	92800000	ID_0.01_3661	-0.237751986263	.	92440000	92800000	31,120,180
chr13	92800000	94800000	ID_0.01_3662	-0.146699365979	.	92800000	94800000	51,160,44
chr13	94800000	95040000	ID_0.01_3663	-0.170310659979	.	94800000	95040000	31,120,180
chr13	95040000	95320000	ID_0.01_3664	-0.773747948268	.	95040000	95320000	51,160,44
chr13	95320000	95800000	ID_0.01_3665	-0.733283548409	.	95320000	95800000	31,120,180
chr13	95800000	96120000	ID_0.01_3666	-0.487057065284	.	95800000	96120000	51,160,44
chr13	96120000	96640000	ID_0.01_3667	-0.558884270225	.	96120000	96640000	31,120,180
chr13	96640000	97680000	ID_0.01_3668	-0.585734580525	.	96640000	97680000	51,160,44
chr13	97680000	98040000	ID_0.01_3669	-1.184098660955	.	97680000	98040000	31,120,180
chr13	98040000	98480000	ID_0.01_3670	-0.450631326752	.	98040000	98480000	51,160,44
chr13	98480000	99080000	ID_0.01_3671	-1.003662996782	.	98480000	99080000	31,120,180
chr13	99080000	99360000	ID_0.01_3672	-0.550802093308	.	99080000	99360000	51,160,44
chr13	99360000	99800000	ID_0.01_3673	-0.530978723085	.	99360000	99800000	31,120,180
chr13	99800000	100280000	ID_0.01_3674	0.062901062191	.	99800000	100280000	51,160,44
chr13	100280000	100600000	ID_0.01_3675	-0.574732354753	.	100280000	100600000	31,120,180
chr13	100600000	100880000	ID_0.01_3676	-0.396535892969	.	100600000	100880000	51,160,44
chr13	100880000	101200000	ID_0.01_3677	-0.177237582378	.	100880000	101200000	31,120,180
chr13	101200000	101800000	ID_0.01_3678	-0.959473371956	.	101200000	101800000	51,160,44
chr13	101800000	102440000	ID_0.01_3679	-1.067383526551	.	101800000	102440000	31,120,180
chr13	102440000	103200000	ID_0.01_3680	-0.716626323343	.	102440000	103200000	51,160,44
chr13	103200000	103520000	ID_0.01_3681	-0.891117181309	.	103200000	103520000	31,120,180
chr13	103520000	104520000	ID_0.01_3682	-1.323138288467	.	103520000	104520000	51,160,44
chr13	104520000	105240000	ID_0.01_3683	-0.081624262144	.	104520000	105240000	31,120,180
chr13	105240000	105840000	ID_0.01_3684	-0.199199007545	.	105240000	105840000	51,160,44
chr13	105840000	106720000	ID_0.01_3685	-0.049424952037	.	105840000	106720000	31,120,180
chr13	106720000	107200000	ID_0.01_3686	-0.176231757967	.	106720000	107200000	51,160,44
chr13	107200000	107800000	ID_0.01_3687	-1.132924912246	.	107200000	107800000	31,120,180
chr13	107800000	108800000	ID_0.01_3688	-0.574930318348	.	107800000	108800000	51,160,44
chr13	108800000	109560000	ID_0.01_3689	-0.923689431482	.	108800000	109560000	31,120,180
chr13	109560000	110440000	ID_0.01_3690	-1.060740384040	.	109560000	110440000	51,160,44
chr13	110440000	110800000	ID_0.01_3691	-0.537455101118	.	110440000	110800000	31,120,180
chr13	110800000	111240000	ID_0.01_3692	-1.287191104062	.	110800000	111240000	51,160,44
chr13	111240000	111560000	ID_0.01_3693	0.055831662283	.	111240000	111560000	31,120,180
chr13	111560000	112120000	ID_0.01_3694	-0.147247416768	.	111560000	112120000	51,160,44
chr13	112120000	113080000	ID_0.01_3695	-0.904204297678	.	112120000	113080000	31,120,180
chr13	113080000	113560000	ID_0.01_3696	-0.912538082779	.	113080000	113560000	51,160,44
chr13	113560000	114240000	ID_0.01_3697	-0.747458971892	.	113560000	114240000	31,120,180
chr14	20080000	20760000	ID_0.01_3698	-0.880524884233	.	20080000	20760000	51,160,44
chr14	20760000	21160000	ID_0.01_3699	-0.941901255947	.	20760000	21160000	31,120,180
chr14	21160000	21600000	ID_0.01_3700	-0.244853477469	.	21160000	21600000	51,160,44
chr14	21600000	22080000	ID_0.01_3701	-0.554659501505	.	21600000	22080000	31,120,180
chr14	22080000	22600000	ID_0.01_3702	-0.976004414325	.	22080000	22600000	51,160,44
chr14	22600000	23000000	ID_0.01_3703	-0.277837956964	.	22600000	23000000	31,120,180
chr14	23000000	23400000	ID_0.01_3704	0.317423796239	.	23000000	23400000	51,160,44
chr14	23400000	24040000	ID_0.01_3705	-0.125235476734	.	23400000	24040000	31,120,180
chr14	24040000	24440000	ID_0.01_3706	-0.600355079564	.	24040000	24440000	51,160,44
chr14	24440000	24920000	ID_0.01_3707	-0.352792795372	.	24440000	24920000	31,120,180
chr14	24920000	26600000	ID_0.01_3708	-1.110219903486	.	24920000	26600000	51,160,44
chr14	26600000	27480000	ID_0.01_3709	-0.272088496237	.	26600000	27480000	31,120,180
chr14	27480000	28000000	ID_0.01_3710	-0.901795824162	.	27480000	28000000	51,160,44
chr14	28000000	29160000	ID_0.01_3711	-0.722215657118	.	28000000	29160000	31,120,180
chr14	29160000	30000000	ID_0.01_3712	-0.863818876110	.	29160000	30000000	51,160,44
chr14	30000000	30720000	ID_0.01_3713	-0.365413565694	.	30000000	30720000	31,120,180
chr14	30720000	31000000	ID_0.01_3714	-0.726175980810	.	30720000	31000000	51,160,44
chr14	31000000	31360000	ID_0.01_3715	-0.826489153754	.	31000000	31360000	31,120,180
chr14	31360000	31960000	ID_0.01_3716	-0.358968121575	.	31360000	31960000	51,160,44
chr14	31960000	32360000	ID_0.01_3717	-1.155742799321	.	31960000	32360000	31,120,180
chr14	32360000	33040000	ID_0.01_3718	-0.444520565736	.	32360000	33040000	51,160,44
chr14	33040000	33480000	ID_0.01_3719	-0.915635133875	.	33040000	33480000	31,120,180
chr14	33480000	34280000	ID_0.01_3720	-0.068235546823	.	33480000	34280000	51,160,44
chr14	34280000	34800000	ID_0.01_3721	-1.026004680221	.	34280000	34800000	31,120,180
chr14	34800000	35000000	ID_0.01_3722	-0.948322747534	.	34800000	35000000	51,160,44
chr14	35000000	35600000	ID_0.01_3723	-1.049651845248	.	35000000	35600000	31,120,180
chr14	35600000	35920000	ID_0.01_3724	-0.613985755404	.	35600000	35920000	51,160,44
chr14	35920000	36280000	ID_0.01_3725	-0.869707599516	.	35920000	36280000	31,120,180
chr14	36280000	37120000	ID_0.01_3726	-0.958349207196	.	36280000	37120000	51,160,44
chr14	37120000	37720000	ID_0.01_3727	-0.981172850297	.	37120000	37720000	31,120,180
chr14	37720000	38080000	ID_0.01_3728	-0.891503854965	.	37720000	38080000	51,160,44
chr14	38080000	38360000	ID_0.01_3729	-0.280359708470	.	38080000	38360000	31,120,180
chr14	38360000	39160000	ID_0.01_3730	-0.780928896518	.	38360000	39160000	51,160,44
chr14	39160000	39520000	ID_0.01_3731	-0.203854748167	.	39160000	39520000	31,120,180
chr14	39520000	39920000	ID_0.01_3732	-1.039691514591	.	39520000	39920000	51,160,44
chr14	39920000	45360000	ID_0.01_3733	-1.260612340013	.	39920000	45360000	31,120,180
chr14	45360000	45760000	ID_0.01_3734	-1.319427697099	.	45360000	45760000	51,160,44
chr14	45760000	47600000	ID_0.01_3735	-1.110870111363	.	45760000	47600000	31,120,180
chr14	47600000	48160000	ID_0.01_3736	-0.803332436859	.	47600000	48160000	51,160,44
chr14	48160000	48400000	ID_0.01_3737	-0.506454842330	.	48160000	48400000	31,120,180
chr14	48400000	48880000	ID_0.01_3738	-0.535944500395	.	48400000	48880000	51,160,44
chr14	48880000	49200000	ID_0.01_3739	-0.408448525597	.	48880000	49200000	31,120,180
chr14	49200000	50040000	ID_0.01_3740	-0.246238735124	.	49200000	50040000	51,160,44
chr14	50040000	50320000	ID_0.01_3741	-0.978300389577	.	50040000	50320000	31,120,180
chr14	50320000	51000000	ID_0.01_3742	-0.886207745429	.	50320000	51000000	51,160,44
chr14	51000000	51360000	ID_0.01_3743	-0.617680991408	.	51000000	51360000	31,120,180
chr14	51360000	51720000	ID_0.01_3744	-0.807823756707	.	51360000	51720000	51,160,44
chr14	51720000	52240000	ID_0.01_3745	-0.942474351325	.	51720000	52240000	31,120,180
chr14	52240000	52480000	ID_0.01_3746	-0.624078688699	.	52240000	52480000	51,160,44
chr14	52480000	53240000	ID_0.01_3747	-0.814588493020	.	52480000	53240000	31,120,180
chr14	53240000	53800000	ID_0.01_3748	-0.188845389264	.	53240000	53800000	51,160,44
chr14	53800000	54400000	ID_0.01_3749	-0.541926924191	.	53800000	54400000	31,120,180
chr14	54400000	54840000	ID_0.01_3750	-0.176744920386	.	54400000	54840000	51,160,44
chr14	54840000	55360000	ID_0.01_3751	-0.850100334110	.	54840000	55360000	31,120,180
chr14	55360000	55880000	ID_0.01_3752	-0.611638841009	.	55360000	55880000	51,160,44
chr14	55880000	56200000	ID_0.01_3753	-0.606136969154	.	55880000	56200000	31,120,180
chr14	56200000	56960000	ID_0.01_3754	-0.464403275159	.	56200000	56960000	51,160,44
chr14	56960000	57880000	ID_0.01_3755	-1.047259597322	.	56960000	57880000	31,120,180
chr14	57880000	58560000	ID_0.01_3756	-0.678090216323	.	57880000	58560000	51,160,44
chr14	58560000	58920000	ID_0.01_3757	-0.914029641196	.	58560000	58920000	31,120,180
chr14	58920000	59560000	ID_0.01_3758	-1.138318015615	.	58920000	59560000	51,160,44
chr14	59560000	60040000	ID_0.01_3759	-0.839948789112	.	59560000	60040000	31,120,180
chr14	60040000	60400000	ID_0.01_3760	-0.674728977554	.	60040000	60400000	51,160,44
chr14	60400000	60680000	ID_0.01_3761	-0.172462122045	.	60400000	60680000	31,120,180
chr14	60680000	61080000	ID_0.01_3762	-0.066102964712	.	60680000	61080000	51,160,44
chr14	61080000	61480000	ID_0.01_3763	-1.126212255259	.	61080000	61480000	31,120,180
chr14	61480000	61720000	ID_0.01_3764	-0.224082354406	.	61480000	61720000	51,160,44
chr14	61720000	62320000	ID_0.01_3765	-0.942005513470	.	61720000	62320000	31,120,180
chr14	62320000	62640000	ID_0.01_3766	-0.953174625549	.	62320000	62640000	51,160,44
chr14	62640000	63760000	ID_0.01_3767	-0.863189444059	.	62640000	63760000	31,120,180
chr14	63760000	64240000	ID_0.01_3768	-1.077074531570	.	63760000	64240000	51,160,44
chr14	64240000	64800000	ID_0.01_3769	-0.423409377116	.	64240000	64800000	31,120,180
chr14	64800000	65600000	ID_0.01_3770	-0.884576174510	.	64800000	65600000	51,160,44
chr14	65600000	65880000	ID_0.01_3771	-0.620977109967	.	65600000	65880000	31,120,180
chr14	65880000	66560000	ID_0.01_3772	-0.330022112600	.	65880000	66560000	51,160,44
chr14	66560000	66800000	ID_0.01_3773	-0.217566173506	.	66560000	66800000	31,120,180
chr14	66800000	67240000	ID_0.01_3774	-0.531244314874	.	66800000	67240000	51,160,44
chr14	67240000	67600000	ID_0.01_3775	-0.000383207630	.	67240000	67600000	31,120,180
chr14	67600000	67840000	ID_0.01_3776	-0.695505169795	.	67600000	67840000	51,160,44
chr14	67840000	68280000	ID_0.01_3777	-0.607437273092	.	67840000	68280000	31,120,180
chr14	68280000	68720000	ID_0.01_3778	-0.952155481209	.	68280000	68720000	51,160,44
chr14	68720000	69320000	ID_0.01_3779	-0.304496281993	.	68720000	69320000	31,120,180
chr14	69320000	69600000	ID_0.01_3780	-1.172010172140	.	69320000	69600000	51,160,44
chr14	69600000	70000000	ID_0.01_3781	-0.619018196875	.	69600000	70000000	31,120,180
chr14	70000000	70240000	ID_0.01_3782	-0.453998511896	.	70000000	70240000	51,160,44
chr14	70240000	70560000	ID_0.01_3783	-0.596857484517	.	70240000	70560000	31,120,180
chr14	70560000	71040000	ID_0.01_3784	-0.103398909500	.	70560000	71040000	51,160,44
chr14	71040000	71560000	ID_0.01_3785	-0.596503798043	.	71040000	71560000	31,120,180
chr14	71560000	72240000	ID_0.01_3786	-0.989400489285	.	71560000	72240000	51,160,44
chr14	72240000	72920000	ID_0.01_3787	-0.594300502560	.	72240000	72920000	31,120,180
chr14	72920000	73400000	ID_0.01_3788	-0.964839420393	.	72920000	73400000	51,160,44
chr14	73400000	73960000	ID_0.01_3789	-0.796008780080	.	73400000	73960000	31,120,180
chr14	73960000	74520000	ID_0.01_3790	-0.341177833802	.	73960000	74520000	51,160,44
chr14	74520000	74960000	ID_0.01_3791	-0.627557121255	.	74520000	74960000	31,120,180
chr14	74960000	75320000	ID_0.01_3792	-0.356182793415	.	74960000	75320000	51,160,44
chr14	75320000	76160000	ID_0.01_3793	-0.526910961206	.	75320000	76160000	31,120,180
chr14	76160000	76480000	ID_0.01_3794	-0.587078542999	.	76160000	76480000	51,160,44
chr14	76480000	76840000	ID_0.01_3795	-0.654027612789	.	76480000	76840000	31,120,180
chr14	76840000	77160000	ID_0.01_3796	-0.149736743666	.	76840000	77160000	51,160,44
chr14	77160000	77600000	ID_0.01_3797	-0.789420504124	.	77160000	77600000	31,120,180
chr14	77600000	78080000	ID_0.01_3798	-0.475017065240	.	77600000	78080000	51,160,44
chr14	78080000	78320000	ID_0.01_3799	-0.525338631863	.	78080000	78320000	31,120,180
chr14	78320000	79320000	ID_0.01_3800	-0.591339742878	.	78320000	79320000	51,160,44
chr14	79320000	80600000	ID_0.01_3801	-0.270797029596	.	79320000	80600000	31,120,180
chr14	80600000	81320000	ID_0.01_3802	-0.384976499562	.	80600000	81320000	51,160,44
chr14	81320000	81640000	ID_0.01_3803	-0.684384102132	.	81320000	81640000	31,120,180
chr14	81640000	82000000	ID_0.01_3804	-0.494052263850	.	81640000	82000000	51,160,44
chr14	82000000	85360000	ID_0.01_3805	-1.340773758741	.	82000000	85360000	31,120,180
chr14	85360000	86000000	ID_0.01_3806	-0.289404004837	.	85360000	86000000	51,160,44
chr14	86000000	88360000	ID_0.01_3807	-0.967682399316	.	86000000	88360000	31,120,180
chr14	88360000	89040000	ID_0.01_3808	-1.072385775436	.	88360000	89040000	51,160,44
chr14	89040000	89480000	ID_0.01_3809	-0.513231830731	.	89040000	89480000	31,120,180
chr14	89480000	89880000	ID_0.01_3810	-0.763817104290	.	89480000	89880000	51,160,44
chr14	89880000	90400000	ID_0.01_3811	-0.139150129202	.	89880000	90400000	31,120,180
chr14	90400000	90720000	ID_0.01_3812	-1.006975082900	.	90400000	90720000	51,160,44
chr14	90720000	91240000	ID_0.01_3813	-0.783522579387	.	90720000	91240000	31,120,180
chr14	91240000	91760000	ID_0.01_3814	-0.602278773167	.	91240000	91760000	51,160,44
chr14	91760000	92480000	ID_0.01_3815	-0.570395775920	.	91760000	92480000	31,120,180
chr14	92480000	93280000	ID_0.01_3816	-0.696682355012	.	92480000	93280000	51,160,44
chr14	93280000	93680000	ID_0.01_3817	-0.850841382378	.	93280000	93680000	31,120,180
chr14	93680000	94080000	ID_0.01_3818	-0.801721548222	.	93680000	94080000	51,160,44
chr14	94080000	94400000	ID_0.01_3819	-0.369461553303	.	94080000	94400000	31,120,180
chr14	94400000	95160000	ID_0.01_3820	-0.488000730960	.	94400000	95160000	51,160,44
chr14	95160000	95560000	ID_0.01_3821	-0.454527018240	.	95160000	95560000	31,120,180
chr14	95560000	96000000	ID_0.01_3822	-0.503747362463	.	95560000	96000000	51,160,44
chr14	96000000	96480000	ID_0.01_3823	-0.948448561988	.	96000000	96480000	31,120,180
chr14	96480000	97000000	ID_0.01_3824	-0.393045473211	.	96480000	97000000	51,160,44
chr14	97000000	97400000	ID_0.01_3825	-0.664232035507	.	97000000	97400000	31,120,180
chr14	97400000	99760000	ID_0.01_3826	-0.667550056362	.	97400000	99760000	51,160,44
chr14	99760000	100400000	ID_0.01_3827	-1.002186547335	.	99760000	100400000	31,120,180
chr14	100400000	100840000	ID_0.01_3828	-0.492686766401	.	100400000	100840000	51,160,44
chr14	100840000	101360000	ID_0.01_3829	-0.609702597981	.	100840000	101360000	31,120,180
chr14	101360000	101720000	ID_0.01_3830	-0.538672328814	.	101360000	101720000	51,160,44
chr14	101720000	102160000	ID_0.01_3831	-0.216946594567	.	101720000	102160000	31,120,180
chr14	102160000	102440000	ID_0.01_3832	-1.083055538882	.	102160000	102440000	51,160,44
chr14	102440000	102800000	ID_0.01_3833	-0.166674819409	.	102440000	102800000	31,120,180
chr14	102800000	103520000	ID_0.01_3834	-0.566935838102	.	102800000	103520000	51,160,44
chr14	103520000	104520000	ID_0.01_3835	-0.302504471469	.	103520000	104520000	31,120,180
chr14	104520000	105120000	ID_0.01_3836	-0.659833959483	.	104520000	105120000	51,160,44
chr14	105120000	105560000	ID_0.01_3837	-0.616208018337	.	105120000	105560000	31,120,180
chr14	105560000	106000000	ID_0.01_3838	-0.025474034448	.	105560000	106000000	51,160,44
chr15	20840000	22080000	ID_0.01_3839	-1.187566927568	.	20840000	22080000	31,120,180
chr15	22080000	22620000	ID_0.01_3840	-0.930678273470	.	22080000	22620000	51,160,44
chr15	22620000	23480000	ID_0.01_3841	-1.270494581884	.	22620000	23480000	31,120,180
chr15	23480000	25760000	ID_0.01_3842	-0.986310881049	.	23480000	25760000	51,160,44
chr15	25760000	26200000	ID_0.01_3843	-0.462320960290	.	25760000	26200000	31,120,180
chr15	26200000	26520000	ID_0.01_3844	-0.353268218543	.	26200000	26520000	51,160,44
chr15	26520000	27120000	ID_0.01_3845	-0.278199915883	.	26520000	27120000	31,120,180
chr15	27120000	28320000	ID_0.01_3846	-0.158738385054	.	27120000	28320000	51,160,44
chr15	28320000	28800000	ID_0.01_3847	-0.908123600752	.	28320000	28800000	31,120,180
chr15	28800000	28880000	ID_0.01_3848	-0.957655536475	.	28800000	28880000	51,160,44
chr15	28880000	29400000	ID_0.01_3849	-0.817613586341	.	28880000	29400000	31,120,180
chr15	29400000	29960000	ID_0.01_3850	-0.483894229631	.	29400000	29960000	51,160,44
chr15	29960000	30560000	ID_0.01_3851	-0.625794727957	.	29960000	30560000	31,120,180
chr15	30560000	30840000	ID_0.01_3852	-1.070784916683	.	30560000	30840000	51,160,44
chr15	30840000	31480000	ID_0.01_3853	-1.215420042555	.	30840000	31480000	31,120,180
chr15	31480000	31800000	ID_0.01_3854	-0.258094568545	.	31480000	31800000	51,160,44
chr15	31800000	32280000	ID_0.01_3855	-0.835620432155	.	31800000	32280000	31,120,180
chr15	32280000	33520000	ID_0.01_3856	-0.078752085112	.	32280000	33520000	51,160,44
chr15	33520000	34000000	ID_0.01_3857	-0.488408094892	.	33520000	34000000	31,120,180
chr15	34000000	34320000	ID_0.01_3858	-0.550923076643	.	34000000	34320000	51,160,44
chr15	34320000	34880000	ID_0.01_3859	-0.639833523224	.	34320000	34880000	31,120,180
chr15	34880000	35280000	ID_0.01_3860	-0.583314506361	.	34880000	35280000	51,160,44
chr15	35280000	35800000	ID_0.01_3861	-0.764389548723	.	35280000	35800000	31,120,180
chr15	35800000	36800000	ID_0.01_3862	-0.390052825721	.	35800000	36800000	51,160,44
chr15	36800000	37160000	ID_0.01_3863	-0.378129787501	.	36800000	37160000	31,120,180
chr15	37160000	37440000	ID_0.01_3864	-0.344614867539	.	37160000	37440000	51,160,44
chr15	37440000	38240000	ID_0.01_3865	-0.455185284542	.	37440000	38240000	31,120,180
chr15	38240000	38680000	ID_0.01_3866	-0.785165662011	.	38240000	38680000	51,160,44
chr15	38680000	39000000	ID_0.01_3867	-0.465029474699	.	38680000	39000000	31,120,180
chr15	39000000	39440000	ID_0.01_3868	-0.710916569823	.	39000000	39440000	51,160,44
chr15	39440000	39880000	ID_0.01_3869	-0.200669892215	.	39440000	39880000	31,120,180
chr15	39880000	40320000	ID_0.01_3870	-0.528331879727	.	39880000	40320000	51,160,44
chr15	40320000	40600000	ID_0.01_3871	-0.228140729519	.	40320000	40600000	31,120,180
chr15	40600000	41200000	ID_0.01_3872	-0.218767026483	.	40600000	41200000	51,160,44
chr15	41200000	41760000	ID_0.01_3873	-0.466797193147	.	41200000	41760000	31,120,180
chr15	41760000	42120000	ID_0.01_3874	-0.552255605417	.	41760000	42120000	51,160,44
chr15	42120000	42760000	ID_0.01_3875	-0.242563385620	.	42120000	42760000	31,120,180
chr15	42760000	42960000	ID_0.01_3876	-0.353851787306	.	42760000	42960000	51,160,44
chr15	42960000	43640000	ID_0.01_3877	-0.590664982793	.	42960000	43640000	31,120,180
chr15	43640000	44120000	ID_0.01_3878	-0.539211098525	.	43640000	44120000	51,160,44
chr15	44120000	44520000	ID_0.01_3879	-0.949498151634	.	44120000	44520000	31,120,180
chr15	44520000	44840000	ID_0.01_3880	-0.357631874521	.	44520000	44840000	51,160,44
chr15	44840000	45240000	ID_0.01_3881	-0.739955613960	.	44840000	45240000	31,120,180
chr15	45240000	45720000	ID_0.01_3882	-0.317599771318	.	45240000	45720000	51,160,44
chr15	45720000	46000000	ID_0.01_3883	-0.294224335428	.	45720000	46000000	31,120,180
chr15	46000000	46400000	ID_0.01_3884	-0.650575912982	.	46000000	46400000	51,160,44
chr15	46400000	47480000	ID_0.01_3885	-0.242575647620	.	46400000	47480000	31,120,180
chr15	47480000	48320000	ID_0.01_3886	0.063037149594	.	47480000	48320000	51,160,44
chr15	48320000	48640000	ID_0.01_3887	-0.139551683583	.	48320000	48640000	31,120,180
chr15	48640000	49160000	ID_0.01_3888	-0.725842292607	.	48640000	49160000	51,160,44
chr15	49160000	49520000	ID_0.01_3889	-0.406934373880	.	49160000	49520000	31,120,180
chr15	49520000	49720000	ID_0.01_3890	-0.283824015398	.	49520000	49720000	51,160,44
chr15	49720000	50400000	ID_0.01_3891	-0.227398342063	.	49720000	50400000	31,120,180
chr15	50400000	50640000	ID_0.01_3892	-0.610735006141	.	50400000	50640000	51,160,44
chr15	50640000	51200000	ID_0.01_3893	-0.501525835789	.	50640000	51200000	31,120,180
chr15	51200000	51800000	ID_0.01_3894	-0.735386858735	.	51200000	51800000	51,160,44
chr15	51800000	52520000	ID_0.01_3895	-0.514092229991	.	51800000	52520000	31,120,180
chr15	52520000	53040000	ID_0.01_3896	-0.667160420432	.	52520000	53040000	51,160,44
chr15	53040000	54120000	ID_0.01_3897	-1.113771907495	.	53040000	54120000	31,120,180
chr15	54120000	55440000	ID_0.01_3898	0.005966553785	.	54120000	55440000	51,160,44
chr15	55440000	56760000	ID_0.01_3899	-0.809271840601	.	55440000	56760000	31,120,180
chr15	56760000	57160000	ID_0.01_3900	-0.646451622852	.	56760000	57160000	51,160,44
chr15	57160000	57600000	ID_0.01_3901	-0.211849585002	.	57160000	57600000	31,120,180
chr15	57600000	57840000	ID_0.01_3902	-0.452695726575	.	57600000	57840000	51,160,44
chr15	57840000	58520000	ID_0.01_3903	-0.476563414351	.	57840000	58520000	31,120,180
chr15	58520000	59800000	ID_0.01_3904	-0.873137440502	.	58520000	59800000	51,160,44
chr15	59800000	59960000	ID_0.01_3905	-0.834809061005	.	59800000	59960000	31,120,180
chr15	59960000	60600000	ID_0.01_3906	-0.803893336839	.	59960000	60600000	51,160,44
chr15	60600000	60840000	ID_0.01_3907	-0.320146030057	.	60600000	60840000	31,120,180
chr15	60840000	61440000	ID_0.01_3908	-0.752107017594	.	60840000	61440000	51,160,44
chr15	61440000	62160000	ID_0.01_3909	-0.240148877086	.	61440000	62160000	31,120,180
chr15	62160000	62640000	ID_0.01_3910	-0.684161194122	.	62160000	62640000	51,160,44
chr15	62640000	63040000	ID_0.01_3911	-0.467830482019	.	62640000	63040000	31,120,180
chr15	63040000	63400000	ID_0.01_3912	-0.604395138053	.	63040000	63400000	51,160,44
chr15	63400000	63920000	ID_0.01_3913	-0.231627622661	.	63400000	63920000	31,120,180
chr15	63920000	64400000	ID_0.01_3914	-0.306791828348	.	63920000	64400000	51,160,44
chr15	64400000	65000000	ID_0.01_3915	-0.835559233219	.	64400000	65000000	31,120,180
chr15	65000000	65320000	ID_0.01_3916	-0.547913270346	.	65000000	65320000	51,160,44
chr15	65320000	65600000	ID_0.01_3917	-0.371534855514	.	65320000	65600000	31,120,180
chr15	65600000	65880000	ID_0.01_3918	-0.469532572102	.	65600000	65880000	51,160,44
chr15	65880000	66160000	ID_0.01_3919	-0.262365884893	.	65880000	66160000	31,120,180
chr15	66160000	66560000	ID_0.01_3920	-0.446062273559	.	66160000	66560000	51,160,44
chr15	66560000	66840000	ID_0.01_3921	-0.455399658565	.	66560000	66840000	31,120,180
chr15	66840000	67200000	ID_0.01_3922	-0.517635106043	.	66840000	67200000	51,160,44
chr15	67200000	67760000	ID_0.01_3923	-0.603197635364	.	67200000	67760000	31,120,180
chr15	67760000	68120000	ID_0.01_3924	-0.332565315848	.	67760000	68120000	51,160,44
chr15	68120000	68520000	ID_0.01_3925	-0.821552453088	.	68120000	68520000	31,120,180
chr15	68520000	68840000	ID_0.01_3926	-0.743100992263	.	68520000	68840000	51,160,44
chr15	68840000	69320000	ID_0.01_3927	-0.279718803461	.	68840000	69320000	31,120,180
chr15	69320000	69760000	ID_0.01_3928	-0.477613156019	.	69320000	69760000	51,160,44
chr15	69760000	70400000	ID_0.01_3929	-1.014546911056	.	69760000	70400000	31,120,180
chr15	70400000	70880000	ID_0.01_3930	-0.397537736296	.	70400000	70880000	51,160,44
chr15	70880000	71200000	ID_0.01_3931	-0.399813449841	.	70880000	71200000	31,120,180
chr15	71200000	71720000	ID_0.01_3932	-0.391256207223	.	71200000	71720000	51,160,44
chr15	71720000	72120000	ID_0.01_3933	-0.530438713431	.	71720000	72120000	31,120,180
chr15	72120000	72480000	ID_0.01_3934	-0.481081138999	.	72120000	72480000	51,160,44
chr15	72480000	73000000	ID_0.01_3935	-0.609535591452	.	72480000	73000000	31,120,180
chr15	73000000	73560000	ID_0.01_3936	-0.649665903343	.	73000000	73560000	51,160,44
chr15	73560000	74240000	ID_0.01_3937	-0.624692129394	.	73560000	74240000	31,120,180
chr15	74240000	74640000	ID_0.01_3938	-0.592457834632	.	74240000	74640000	51,160,44
chr15	74640000	74920000	ID_0.01_3939	-0.729907730189	.	74640000	74920000	31,120,180
chr15	74920000	75280000	ID_0.01_3940	-0.100815009860	.	74920000	75280000	51,160,44
chr15	75280000	75640000	ID_0.01_3941	-0.381560137847	.	75280000	75640000	31,120,180
chr15	75640000	76440000	ID_0.01_3942	-0.761793317348	.	75640000	76440000	51,160,44
chr15	76440000	77160000	ID_0.01_3943	-0.582782848720	.	76440000	77160000	31,120,180
chr15	77160000	77840000	ID_0.01_3944	-0.708258660639	.	77160000	77840000	51,160,44
chr15	77840000	78200000	ID_0.01_3945	-0.671679266472	.	77840000	78200000	31,120,180
chr15	78200000	78560000	ID_0.01_3946	-0.741777514779	.	78200000	78560000	51,160,44
chr15	78560000	79040000	ID_0.01_3947	-0.373665260792	.	78560000	79040000	31,120,180
chr15	79040000	79600000	ID_0.01_3948	-0.494486600826	.	79040000	79600000	51,160,44
chr15	79600000	80160000	ID_0.01_3949	-0.513462506802	.	79600000	80160000	31,120,180
chr15	80160000	80680000	ID_0.01_3950	-0.360057243092	.	80160000	80680000	51,160,44
chr15	80680000	81280000	ID_0.01_3951	-0.492340336234	.	80680000	81280000	31,120,180
chr15	81280000	81720000	ID_0.01_3952	-0.564392009902	.	81280000	81720000	51,160,44
chr15	81720000	82640000	ID_0.01_3953	-0.583785787409	.	81720000	82640000	31,120,180
chr15	82640000	84240000	ID_0.01_3954	-0.600222188223	.	82640000	84240000	51,160,44
chr15	84240000	84760000	ID_0.01_3955	-0.289707337244	.	84240000	84760000	31,120,180
chr15	84760000	85120000	ID_0.01_3956	-0.851913916419	.	84760000	85120000	51,160,44
chr15	85120000	85760000	ID_0.01_3957	-0.789969063324	.	85120000	85760000	31,120,180
chr15	85760000	86400000	ID_0.01_3958	-0.621120648422	.	85760000	86400000	51,160,44
chr15	86400000	89000000	ID_0.01_3959	-1.039585944000	.	86400000	89000000	31,120,180
chr15	89000000	89440000	ID_0.01_3960	-0.818560825177	.	89000000	89440000	51,160,44
chr15	89440000	89880000	ID_0.01_3961	-0.385499385583	.	89440000	89880000	31,120,180
chr15	89880000	91160000	ID_0.01_3962	-0.461824994473	.	89880000	91160000	51,160,44
chr15	91160000	91600000	ID_0.01_3963	-0.083181749933	.	91160000	91600000	31,120,180
chr15	91600000	91840000	ID_0.01_3964	-0.822707340919	.	91600000	91840000	51,160,44
chr15	91840000	92920000	ID_0.01_3965	-0.492788692039	.	91840000	92920000	31,120,180
chr15	92920000	93280000	ID_0.01_3966	-0.082896476894	.	92920000	93280000	51,160,44
chr15	93280000	93640000	ID_0.01_3967	-0.751330806479	.	93280000	93640000	31,120,180
chr15	93640000	94680000	ID_0.01_3968	-0.940651317541	.	93640000	94680000	51,160,44
chr15	94680000	95200000	ID_0.01_3969	-0.969922899348	.	94680000	95200000	31,120,180
chr15	95200000	95560000	ID_0.01_3970	-0.286786583298	.	95200000	95560000	51,160,44
chr15	95560000	95800000	ID_0.01_3971	-0.271954608528	.	95560000	95800000	31,120,180
chr15	95800000	96400000	ID_0.01_3972	-0.339124420366	.	95800000	96400000	51,160,44
chr15	96400000	96880000	ID_0.01_3973	-0.257490089536	.	96400000	96880000	31,120,180
chr15	96880000	97160000	ID_0.01_3974	-0.697286787547	.	96880000	97160000	51,160,44
chr15	97160000	97840000	ID_0.01_3975	-0.026988472951	.	97160000	97840000	31,120,180
chr15	97840000	98400000	ID_0.01_3976	-0.046082054308	.	97840000	98400000	51,160,44
chr15	98400000	99000000	ID_0.01_3977	-0.455705443685	.	98400000	99000000	31,120,180
chr15	99000000	99800000	ID_0.01_3978	-0.812522017630	.	99000000	99800000	51,160,44
chr15	99800000	100320000	ID_0.01_3979	-0.683959919023	.	99800000	100320000	31,120,180
chr15	100320000	100880000	ID_0.01_3980	-0.618469503921	.	100320000	100880000	51,160,44
chr15	100880000	101160000	ID_0.01_3981	-0.247076395626	.	100880000	101160000	31,120,180
chr15	101160000	101560000	ID_0.01_3982	-0.667711047452	.	101160000	101560000	51,160,44
chr15	101560000	101840000	ID_0.01_3983	-0.375577306959	.	101560000	101840000	31,120,180
chr16	440000	840000	ID_0.01_3984	-0.287440254762	.	440000	840000	51,160,44
chr16	840000	1840000	ID_0.01_3985	-0.379843507852	.	840000	1840000	31,120,180
chr16	1840000	2240000	ID_0.01_3986	-0.423334075899	.	1840000	2240000	51,160,44
chr16	2240000	2600000	ID_0.01_3987	-0.162642059001	.	2240000	2600000	31,120,180
chr16	2600000	3040000	ID_0.01_3988	-0.342971260063	.	2600000	3040000	51,160,44
chr16	3040000	3560000	ID_0.01_3989	-0.527801391493	.	3040000	3560000	31,120,180
chr16	3560000	3960000	ID_0.01_3990	-0.381178576305	.	3560000	3960000	51,160,44
chr16	3960000	4480000	ID_0.01_3991	-0.015871800589	.	3960000	4480000	31,120,180
chr16	4480000	5160000	ID_0.01_3992	-0.355257882444	.	4480000	5160000	51,160,44
chr16	5160000	6720000	ID_0.01_3993	-1.007995268289	.	5160000	6720000	31,120,180
chr16	6720000	8600000	ID_0.01_3994	-0.311996744438	.	6720000	8600000	51,160,44
chr16	8600000	9240000	ID_0.01_3995	-0.856851694634	.	8600000	9240000	31,120,180
chr16	9240000	10320000	ID_0.01_3996	-0.969141543973	.	9240000	10320000	51,160,44
chr16	10320000	10600000	ID_0.01_3997	-0.587700435306	.	10320000	10600000	31,120,180
chr16	10600000	11040000	ID_0.01_3998	-0.362075039608	.	10600000	11040000	51,160,44
chr16	11040000	11480000	ID_0.01_3999	-0.828069131984	.	11040000	11480000	31,120,180
chr16	11480000	11920000	ID_0.01_4000	-0.592206875063	.	11480000	11920000	51,160,44
chr16	11920000	12160000	ID_0.01_4001	-0.310713367606	.	11920000	12160000	31,120,180
chr16	12160000	12520000	ID_0.01_4002	-0.493207065370	.	12160000	12520000	51,160,44
chr16	12520000	12960000	ID_0.01_4003	-0.071192614326	.	12520000	12960000	31,120,180
chr16	12960000	14000000	ID_0.01_4004	-0.547167913278	.	12960000	14000000	51,160,44
chr16	14000000	14360000	ID_0.01_4005	-1.049334263578	.	14000000	14360000	31,120,180
chr16	14360000	14800000	ID_0.01_4006	-0.522502934107	.	14360000	14800000	51,160,44
chr16	14800000	15840000	ID_0.01_4007	-0.867501122740	.	14800000	15840000	31,120,180
chr16	15840000	16400000	ID_0.01_4008	-0.656864416845	.	15840000	16400000	51,160,44
chr16	16400000	16720000	ID_0.01_4009	-1.217129080305	.	16400000	16720000	31,120,180
chr16	16720000	18400000	ID_0.01_4010	-0.878710115609	.	16720000	18400000	51,160,44
chr16	18400000	18760000	ID_0.01_4011	-0.447561650278	.	18400000	18760000	31,120,180
chr16	18760000	19080000	ID_0.01_4012	-0.791493943786	.	18760000	19080000	51,160,44
chr16	19080000	19560000	ID_0.01_4013	-0.239378238208	.	19080000	19560000	31,120,180
chr16	19560000	19920000	ID_0.01_4014	-0.789552133070	.	19560000	19920000	51,160,44
chr16	19920000	20760000	ID_0.01_4015	-0.852819651039	.	19920000	20760000	31,120,180
chr16	20760000	21160000	ID_0.01_4016	-0.831552215458	.	20760000	21160000	51,160,44
chr16	21160000	21560000	ID_0.01_4017	-0.467195880136	.	21160000	21560000	31,120,180
chr16	21560000	22200000	ID_0.01_4018	-0.872726917556	.	21560000	22200000	51,160,44
chr16	22200000	22600000	ID_0.01_4019	-0.470926486552	.	22200000	22600000	31,120,180
chr16	22600000	23080000	ID_0.01_4020	-0.837476644220	.	22600000	23080000	51,160,44
chr16	23080000	23480000	ID_0.01_4021	-0.301307755488	.	23080000	23480000	31,120,180
chr16	23480000	23720000	ID_0.01_4022	-0.480952229981	.	23480000	23720000	51,160,44
chr16	23720000	24040000	ID_0.01_4023	-0.489805376310	.	23720000	24040000	31,120,180
chr16	24040000	24520000	ID_0.01_4024	-0.267356427402	.	24040000	24520000	51,160,44
chr16	24520000	24840000	ID_0.01_4025	-0.986029460868	.	24520000	24840000	31,120,180
chr16	24840000	25280000	ID_0.01_4026	0.051574211592	.	24840000	25280000	51,160,44
chr16	25280000	25800000	ID_0.01_4027	-0.894511651347	.	25280000	25800000	31,120,180
chr16	25800000	26480000	ID_0.01_4028	0.100763624598	.	25800000	26480000	51,160,44
chr16	26480000	27120000	ID_0.01_4029	0.111105533863	.	26480000	27120000	31,120,180
chr16	27120000	27480000	ID_0.01_4030	-0.807059247173	.	27120000	27480000	51,160,44
chr16	27480000	28280000	ID_0.01_4031	-0.620866641962	.	27480000	28280000	31,120,180
chr16	28280000	28960000	ID_0.01_4032	-0.849576356858	.	28280000	28960000	51,160,44
chr16	28960000	29400000	ID_0.01_4033	-0.646487024969	.	28960000	29400000	31,120,180
chr16	29400000	30040000	ID_0.01_4034	-0.496621988443	.	29400000	30040000	51,160,44
chr16	30040000	30680000	ID_0.01_4035	-0.707583823865	.	30040000	30680000	31,120,180
chr16	30680000	30960000	ID_0.01_4036	-0.340284243829	.	30680000	30960000	51,160,44
chr16	30960000	31480000	ID_0.01_4037	-0.637628618040	.	30960000	31480000	31,120,180
chr16	31480000	33320000	ID_0.01_4038	-0.366230070621	.	31480000	33320000	51,160,44
chr16	33320000	34100000	ID_0.01_4039	-0.704935568223	.	33320000	34100000	31,120,180
chr16	34100000	34760000	ID_0.01_4040	-0.977098765951	.	34100000	34760000	51,160,44
chr16	34760000	47000000	ID_0.01_4041	0.179821145186	.	34760000	47000000	31,120,180
chr16	47000000	47680000	ID_0.01_4042	-0.418348159853	.	47000000	47680000	51,160,44
chr16	47680000	48200000	ID_0.01_4043	-0.122737950101	.	47680000	48200000	31,120,180
chr16	48200000	48680000	ID_0.01_4044	-0.787820996852	.	48200000	48680000	51,160,44
chr16	48680000	49400000	ID_0.01_4045	-1.097351401785	.	48680000	49400000	31,120,180
chr16	49400000	50000000	ID_0.01_4046	0.099350293126	.	49400000	50000000	51,160,44
chr16	50000000	50400000	ID_0.01_4047	-0.592331294825	.	50000000	50400000	31,120,180
chr16	50400000	50880000	ID_0.01_4048	-0.268744914966	.	50400000	50880000	51,160,44
chr16	50880000	51800000	ID_0.01_4049	-0.874539004660	.	50880000	51800000	31,120,180
chr16	51800000	52080000	ID_0.01_4050	-0.139363721890	.	51800000	52080000	51,160,44
chr16	52080000	53040000	ID_0.01_4051	-0.249693320119	.	52080000	53040000	31,120,180
chr16	53040000	53560000	ID_0.01_4052	-0.804918175486	.	53040000	53560000	51,160,44
chr16	53560000	53920000	ID_0.01_4053	-0.729447614144	.	53560000	53920000	31,120,180
chr16	53920000	54320000	ID_0.01_4054	-0.096876592254	.	53920000	54320000	51,160,44
chr16	54320000	55000000	ID_0.01_4055	-0.494526816028	.	54320000	55000000	31,120,180
chr16	55000000	55480000	ID_0.01_4056	0.101726788664	.	55000000	55480000	51,160,44
chr16	55480000	55960000	ID_0.01_4057	-0.333550797070	.	55480000	55960000	31,120,180
chr16	55960000	56360000	ID_0.01_4058	-0.119446641866	.	55960000	56360000	51,160,44
chr16	56360000	56840000	ID_0.01_4059	-0.682865411380	.	56360000	56840000	31,120,180
chr16	56840000	57600000	ID_0.01_4060	-0.301948058442	.	56840000	57600000	51,160,44
chr16	57600000	58040000	ID_0.01_4061	-0.454928233975	.	57600000	58040000	31,120,180
chr16	58040000	58840000	ID_0.01_4062	-0.344935731985	.	58040000	58840000	51,160,44
chr16	58840000	62240000	ID_0.01_4063	-1.128226012628	.	58840000	62240000	31,120,180
chr16	62240000	66320000	ID_0.01_4064	-0.342307790793	.	62240000	66320000	51,160,44
chr16	66320000	66920000	ID_0.01_4065	-0.953737406644	.	66320000	66920000	31,120,180
chr16	66920000	67520000	ID_0.01_4066	-0.610456778806	.	66920000	67520000	51,160,44
chr16	67520000	68880000	ID_0.01_4067	-0.524200832477	.	67520000	68880000	31,120,180
chr16	68880000	69400000	ID_0.01_4068	-0.335501013237	.	68880000	69400000	51,160,44
chr16	69400000	69800000	ID_0.01_4069	-0.689312333988	.	69400000	69800000	31,120,180
chr16	69800000	70320000	ID_0.01_4070	-0.592051334964	.	69800000	70320000	51,160,44
chr16	70320000	70960000	ID_0.01_4071	-0.611522420443	.	70320000	70960000	31,120,180
chr16	70960000	71400000	ID_0.01_4072	-0.551290933474	.	70960000	71400000	51,160,44
chr16	71400000	71680000	ID_0.01_4073	-0.251690418360	.	71400000	71680000	31,120,180
chr16	71680000	72080000	ID_0.01_4074	-0.409523870587	.	71680000	72080000	51,160,44
chr16	72080000	72520000	ID_0.01_4075	-0.865595770712	.	72080000	72520000	31,120,180
chr16	72520000	72840000	ID_0.01_4076	-0.552411369090	.	72520000	72840000	51,160,44
chr16	72840000	73240000	ID_0.01_4077	-0.189795237110	.	72840000	73240000	31,120,180
chr16	73240000	74000000	ID_0.01_4078	-0.625166552601	.	73240000	74000000	51,160,44
chr16	74000000	74320000	ID_0.01_4079	0.004203489594	.	74000000	74320000	31,120,180
chr16	74320000	74680000	ID_0.01_4080	-0.986059237860	.	74320000	74680000	51,160,44
chr16	74680000	74920000	ID_0.01_4081	-0.547925348119	.	74680000	74920000	31,120,180
chr16	74920000	75200000	ID_0.01_4082	-0.127145690851	.	74920000	75200000	51,160,44
chr16	75200000	75840000	ID_0.01_4083	-0.458836793173	.	75200000	75840000	31,120,180
chr16	75840000	76720000	ID_0.01_4084	-0.908572858095	.	75840000	76720000	51,160,44
chr16	76720000	77240000	ID_0.01_4085	0.058983305800	.	76720000	77240000	31,120,180
chr16	77240000	77680000	ID_0.01_4086	-0.870495914396	.	77240000	77680000	51,160,44
chr16	77680000	78160000	ID_0.01_4087	-0.374949360324	.	77680000	78160000	31,120,180
chr16	78160000	80200000	ID_0.01_4088	-0.575269475137	.	78160000	80200000	51,160,44
chr16	80200000	80560000	ID_0.01_4089	-0.045119022183	.	80200000	80560000	31,120,180
chr16	80560000	80920000	ID_0.01_4090	-0.142737506349	.	80560000	80920000	51,160,44
chr16	80920000	81400000	ID_0.01_4091	-0.834654664476	.	80920000	81400000	31,120,180
chr16	81400000	81920000	ID_0.01_4092	-0.500669193423	.	81400000	81920000	51,160,44
chr16	81920000	82280000	ID_0.01_4093	-0.766065961352	.	81920000	82280000	31,120,180
chr16	82280000	83840000	ID_0.01_4094	-0.721414363244	.	82280000	83840000	51,160,44
chr16	83840000	84120000	ID_0.01_4095	-0.854892811143	.	83840000	84120000	31,120,180
chr16	84120000	84520000	ID_0.01_4096	-0.234124436842	.	84120000	84520000	51,160,44
chr16	84520000	84760000	ID_0.01_4097	-0.292222227091	.	84520000	84760000	31,120,180
chr16	84760000	85120000	ID_0.01_4098	-0.215409252242	.	84760000	85120000	51,160,44
chr16	85120000	85800000	ID_0.01_4099	-0.432567228578	.	85120000	85800000	31,120,180
chr16	85800000	86080000	ID_0.01_4100	-0.588758812422	.	85800000	86080000	51,160,44
chr16	86080000	86560000	ID_0.01_4101	-0.474288281745	.	86080000	86560000	31,120,180
chr16	86560000	87320000	ID_0.01_4102	-0.867205313306	.	86560000	87320000	51,160,44
chr16	87320000	88000000	ID_0.01_4103	-0.595700577709	.	87320000	88000000	31,120,180
chr16	88000000	88640000	ID_0.01_4104	-0.558717014836	.	88000000	88640000	51,160,44
chr16	88640000	89280000	ID_0.01_4105	-0.572312485586	.	88640000	89280000	31,120,180
chr16	89280000	89640000	ID_0.01_4106	-0.582383038561	.	89280000	89640000	51,160,44
chr17	600000	920000	ID_0.01_4107	-0.588575338189	.	600000	920000	31,120,180
chr17	920000	1560000	ID_0.01_4108	-0.743415411641	.	920000	1560000	51,160,44
chr17	1560000	2240000	ID_0.01_4109	-0.303262162739	.	1560000	2240000	31,120,180
chr17	2240000	2680000	ID_0.01_4110	-0.623798130054	.	2240000	2680000	51,160,44
chr17	2680000	2960000	ID_0.01_4111	-0.499821338458	.	2680000	2960000	31,120,180
chr17	2960000	3600000	ID_0.01_4112	-0.694063570361	.	2960000	3600000	51,160,44
chr17	3600000	4000000	ID_0.01_4113	-0.616302582752	.	3600000	4000000	31,120,180
chr17	4000000	4320000	ID_0.01_4114	-0.222568931503	.	4000000	4320000	51,160,44
chr17	4320000	5000000	ID_0.01_4115	-0.368222070688	.	4320000	5000000	31,120,180
chr17	5000000	5480000	ID_0.01_4116	-0.423502150800	.	5000000	5480000	51,160,44
chr17	5480000	5960000	ID_0.01_4117	-0.641603467375	.	5480000	5960000	31,120,180
chr17	5960000	6320000	ID_0.01_4118	0.104342160869	.	5960000	6320000	51,160,44
chr17	6320000	6560000	ID_0.01_4119	-0.788189355788	.	6320000	6560000	31,120,180
chr17	6560000	6920000	ID_0.01_4120	-0.485722223311	.	6560000	6920000	51,160,44
chr17	6920000	7120000	ID_0.01_4121	-0.223456894600	.	6920000	7120000	31,120,180
chr17	7120000	7640000	ID_0.01_4122	-0.131054024553	.	7120000	7640000	51,160,44
chr17	7640000	7960000	ID_0.01_4123	-0.325499948505	.	7640000	7960000	31,120,180
chr17	7960000	8280000	ID_0.01_4124	-0.329463264794	.	7960000	8280000	51,160,44
chr17	8280000	8880000	ID_0.01_4125	-0.525756683680	.	8280000	8880000	31,120,180
chr17	8880000	9440000	ID_0.01_4126	-0.458639391364	.	8880000	9440000	51,160,44
chr17	9440000	9840000	ID_0.01_4127	-0.618179654971	.	9440000	9840000	31,120,180
chr17	9840000	10200000	ID_0.01_4128	-0.437830332464	.	9840000	10200000	51,160,44
chr17	10200000	10520000	ID_0.01_4129	-0.585340723161	.	10200000	10520000	31,120,180
chr17	10520000	11880000	ID_0.01_4130	-0.626298936583	.	10520000	11880000	51,160,44
chr17	11880000	12080000	ID_0.01_4131	-0.784337606888	.	11880000	12080000	31,120,180
chr17	12080000	12600000	ID_0.01_4132	-0.618671550893	.	12080000	12600000	51,160,44
chr17	12600000	12920000	ID_0.01_4133	-0.136335027535	.	12600000	12920000	31,120,180
chr17	12920000	13200000	ID_0.01_4134	-0.901429512325	.	12920000	13200000	51,160,44
chr17	13200000	13520000	ID_0.01_4135	-0.570687150272	.	13200000	13520000	31,120,180
chr17	13520000	13840000	ID_0.01_4136	-0.432243944843	.	13520000	13840000	51,160,44
chr17	13840000	14200000	ID_0.01_4137	-0.119362520726	.	13840000	14200000	31,120,180
chr17	14200000	15120000	ID_0.01_4138	-0.894578590634	.	14200000	15120000	51,160,44
chr17	15120000	15440000	ID_0.01_4139	-0.924578071600	.	15120000	15440000	31,120,180
chr17	15440000	15720000	ID_0.01_4140	-0.560571395070	.	15440000	15720000	51,160,44
chr17	15720000	16840000	ID_0.01_4141	-0.610703305353	.	15720000	16840000	31,120,180
chr17	16840000	17240000	ID_0.01_4142	-0.332390329196	.	16840000	17240000	51,160,44
chr17	17240000	17560000	ID_0.01_4143	-0.299589341489	.	17240000	17560000	31,120,180
chr17	17560000	18000000	ID_0.01_4144	-0.175209044455	.	17560000	18000000	51,160,44
chr17	18000000	18480000	ID_0.01_4145	-0.845847229159	.	18000000	18480000	31,120,180
chr17	18480000	19080000	ID_0.01_4146	-0.821773567671	.	18480000	19080000	51,160,44
chr17	19080000	19360000	ID_0.01_4147	-0.670680671649	.	19080000	19360000	31,120,180
chr17	19360000	19680000	ID_0.01_4148	-0.291176821242	.	19360000	19680000	51,160,44
chr17	19680000	20280000	ID_0.01_4149	-0.547590670074	.	19680000	20280000	31,120,180
chr17	20280000	20760000	ID_0.01_4150	-0.584424071217	.	20280000	20760000	51,160,44
chr17	20760000	21520000	ID_0.01_4151	-0.476730338646	.	20760000	21520000	31,120,180
chr17	21520000	25520000	ID_0.01_4152	-0.773983274059	.	21520000	25520000	51,160,44
chr17	25520000	25960000	ID_0.01_4153	-0.595106826177	.	25520000	25960000	31,120,180
chr17	25960000	26560000	ID_0.01_4154	-0.256219394702	.	25960000	26560000	51,160,44
chr17	26560000	27000000	ID_0.01_4155	-0.191209237846	.	26560000	27000000	31,120,180
chr17	27000000	27920000	ID_0.01_4156	-0.470509414677	.	27000000	27920000	51,160,44
chr17	27920000	28440000	ID_0.01_4157	-0.606164698113	.	27920000	28440000	31,120,180
chr17	28440000	28640000	ID_0.01_4158	-0.350401175139	.	28440000	28640000	51,160,44
chr17	28640000	29160000	ID_0.01_4159	-0.193215681274	.	28640000	29160000	31,120,180
chr17	29160000	29880000	ID_0.01_4160	-0.565404970329	.	29160000	29880000	51,160,44
chr17	29880000	30200000	ID_0.01_4161	-0.461100546005	.	29880000	30200000	31,120,180
chr17	30200000	30800000	ID_0.01_4162	-0.756863080671	.	30200000	30800000	51,160,44
chr17	30800000	31360000	ID_0.01_4163	-0.552314130600	.	30800000	31360000	31,120,180
chr17	31360000	32080000	ID_0.01_4164	-0.663182698481	.	31360000	32080000	51,160,44
chr17	32080000	32480000	ID_0.01_4165	-0.007767431555	.	32080000	32480000	31,120,180
chr17	32480000	32760000	ID_0.01_4166	0.189551253708	.	32480000	32760000	51,160,44
chr17	32760000	33280000	ID_0.01_4167	0.022457519343	.	32760000	33280000	31,120,180
chr17	33280000	33480000	ID_0.01_4168	-0.404392268156	.	33280000	33480000	51,160,44
chr17	33480000	33880000	ID_0.01_4169	-0.490935774093	.	33480000	33880000	31,120,180
chr17	33880000	34160000	ID_0.01_4170	-0.573753645428	.	33880000	34160000	51,160,44
chr17	34160000	34960000	ID_0.01_4171	-0.751968573634	.	34160000	34960000	31,120,180
chr17	34960000	35440000	ID_0.01_4172	-0.888627979602	.	34960000	35440000	51,160,44
chr17	35440000	36280000	ID_0.01_4173	-0.305730470802	.	35440000	36280000	31,120,180
chr17	36280000	36920000	ID_0.01_4174	-0.746411904002	.	36280000	36920000	51,160,44
chr17	36920000	37360000	ID_0.01_4175	-0.310033604516	.	36920000	37360000	31,120,180
chr17	37360000	37680000	ID_0.01_4176	-0.392710228160	.	37360000	37680000	51,160,44
chr17	37680000	38160000	ID_0.01_4177	-0.445345833796	.	37680000	38160000	31,120,180
chr17	38160000	38440000	ID_0.01_4178	-0.478224227718	.	38160000	38440000	51,160,44
chr17	38440000	38760000	ID_0.01_4179	-0.218531858034	.	38440000	38760000	31,120,180
chr17	38760000	39040000	ID_0.01_4180	-0.331765027035	.	38760000	39040000	51,160,44
chr17	39040000	39480000	ID_0.01_4181	-0.409407007905	.	39040000	39480000	31,120,180
chr17	39480000	39840000	ID_0.01_4182	-0.246119305144	.	39480000	39840000	51,160,44
chr17	39840000	40680000	ID_0.01_4183	-0.849394780170	.	39840000	40680000	31,120,180
chr17	40680000	41160000	ID_0.01_4184	-0.497573726569	.	40680000	41160000	51,160,44
chr17	41160000	41440000	ID_0.01_4185	-0.410523395630	.	41160000	41440000	31,120,180
chr17	41440000	41920000	ID_0.01_4186	-0.530924050251	.	41440000	41920000	51,160,44
chr17	41920000	42840000	ID_0.01_4187	-0.368972343356	.	41920000	42840000	31,120,180
chr17	42840000	43360000	ID_0.01_4188	-0.511509018265	.	42840000	43360000	51,160,44
chr17	43360000	44040000	ID_0.01_4189	-0.859207239251	.	43360000	44040000	31,120,180
chr17	44040000	44440000	ID_0.01_4190	-1.167279931247	.	44040000	44440000	51,160,44
chr17	44440000	45120000	ID_0.01_4191	-1.398664338080	.	44440000	45120000	31,120,180
chr17	45120000	45880000	ID_0.01_4192	-0.749678508874	.	45120000	45880000	51,160,44
chr17	45880000	46720000	ID_0.01_4193	-0.445848472858	.	45880000	46720000	31,120,180
chr17	46720000	48160000	ID_0.01_4194	-0.771569072640	.	46720000	48160000	51,160,44
chr17	48160000	48560000	ID_0.01_4195	-0.183908287060	.	48160000	48560000	31,120,180
chr17	48560000	49360000	ID_0.01_4196	-0.255842653575	.	48560000	49360000	51,160,44
chr17	49360000	51560000	ID_0.01_4197	-0.763358932021	.	49360000	51560000	31,120,180
chr17	51560000	51960000	ID_0.01_4198	-0.431463083210	.	51560000	51960000	51,160,44
chr17	51960000	52960000	ID_0.01_4199	-0.514970060591	.	51960000	52960000	31,120,180
chr17	52960000	53600000	ID_0.01_4200	-0.809992123250	.	52960000	53600000	51,160,44
chr17	53600000	53920000	ID_0.01_4201	-0.277865724658	.	53600000	53920000	31,120,180
chr17	53920000	54560000	ID_0.01_4202	-0.514803398466	.	53920000	54560000	51,160,44
chr17	54560000	55200000	ID_0.01_4203	-0.601439074931	.	54560000	55200000	31,120,180
chr17	55200000	55880000	ID_0.01_4204	-0.796424058341	.	55200000	55880000	51,160,44
chr17	55880000	56200000	ID_0.01_4205	-0.546108550709	.	55880000	56200000	31,120,180
chr17	56200000	56600000	ID_0.01_4206	-0.419061937666	.	56200000	56600000	51,160,44
chr17	56600000	57080000	ID_0.01_4207	-0.636049694343	.	56600000	57080000	31,120,180
chr17	57080000	57760000	ID_0.01_4208	-0.513226073221	.	57080000	57760000	51,160,44
chr17	57760000	58160000	ID_0.01_4209	-0.275825127442	.	57760000	58160000	31,120,180
chr17	58160000	58760000	ID_0.01_4210	-0.796678972237	.	58160000	58760000	51,160,44
chr17	58760000	59080000	ID_0.01_4211	-0.850658675124	.	58760000	59080000	31,120,180
chr17	59080000	59480000	ID_0.01_4212	-0.331887165782	.	59080000	59480000	51,160,44
chr17	59480000	59920000	ID_0.01_4213	-0.712487491080	.	59480000	59920000	31,120,180
chr17	59920000	60320000	ID_0.01_4214	-0.291821987507	.	59920000	60320000	51,160,44
chr17	60320000	61080000	ID_0.01_4215	-0.547597843538	.	60320000	61080000	31,120,180
chr17	61080000	61480000	ID_0.01_4216	-0.311202010622	.	61080000	61480000	51,160,44
chr17	61480000	61960000	ID_0.01_4217	-0.739397187924	.	61480000	61960000	31,120,180
chr17	61960000	62440000	ID_0.01_4218	-0.677672406718	.	61960000	62440000	51,160,44
chr17	62440000	62760000	ID_0.01_4219	-0.628452258107	.	62440000	62760000	31,120,180
chr17	62760000	63240000	ID_0.01_4220	-0.274064062122	.	62760000	63240000	51,160,44
chr17	63240000	64200000	ID_0.01_4221	-0.838778412695	.	63240000	64200000	31,120,180
chr17	64200000	64680000	ID_0.01_4222	-0.844186170062	.	64200000	64680000	51,160,44
chr17	64680000	65360000	ID_0.01_4223	-0.609045271917	.	64680000	65360000	31,120,180
chr17	65360000	65720000	ID_0.01_4224	-0.546487966929	.	65360000	65720000	51,160,44
chr17	65720000	66480000	ID_0.01_4225	-0.604806395206	.	65720000	66480000	31,120,180
chr17	66480000	66760000	ID_0.01_4226	-0.355149974640	.	66480000	66760000	51,160,44
chr17	66760000	67240000	ID_0.01_4227	-0.587925072659	.	66760000	67240000	31,120,180
chr17	67240000	67560000	ID_0.01_4228	-0.462694859778	.	67240000	67560000	51,160,44
chr17	67560000	68160000	ID_0.01_4229	-0.710446048822	.	67560000	68160000	31,120,180
chr17	68160000	68640000	ID_0.01_4230	-0.075836160597	.	68160000	68640000	51,160,44
chr17	68640000	69080000	ID_0.01_4231	-0.554174567386	.	68640000	69080000	31,120,180
chr17	69080000	69480000	ID_0.01_4232	-0.368278361546	.	69080000	69480000	51,160,44
chr17	69480000	70120000	ID_0.01_4233	-0.261761213571	.	69480000	70120000	31,120,180
chr17	70120000	70560000	ID_0.01_4234	-0.483656308809	.	70120000	70560000	51,160,44
chr17	70560000	71160000	ID_0.01_4235	-0.553652014652	.	70560000	71160000	31,120,180
chr17	71160000	72200000	ID_0.01_4236	-0.493915560038	.	71160000	72200000	51,160,44
chr17	72200000	72640000	ID_0.01_4237	-0.892956937511	.	72200000	72640000	31,120,180
chr17	72640000	72880000	ID_0.01_4238	-0.158682694535	.	72640000	72880000	51,160,44
chr17	72880000	73240000	ID_0.01_4239	-0.210089678806	.	72880000	73240000	31,120,180
chr17	73240000	73880000	ID_0.01_4240	-0.337642343274	.	73240000	73880000	51,160,44
chr17	73880000	74320000	ID_0.01_4241	-0.399242071867	.	73880000	74320000	31,120,180
chr17	74320000	74720000	ID_0.01_4242	-0.132879515933	.	74320000	74720000	51,160,44
chr17	74720000	75080000	ID_0.01_4243	-0.478831649003	.	74720000	75080000	31,120,180
chr17	75080000	75520000	ID_0.01_4244	-0.271244567196	.	75080000	75520000	51,160,44
chr17	75520000	76040000	ID_0.01_4245	-0.473610123141	.	75520000	76040000	31,120,180
chr17	76040000	76440000	ID_0.01_4246	-0.631074683931	.	76040000	76440000	51,160,44
chr17	76440000	77040000	ID_0.01_4247	-0.450235680950	.	76440000	77040000	31,120,180
chr17	77040000	77400000	ID_0.01_4248	-0.566719461733	.	77040000	77400000	51,160,44
chr17	77400000	77680000	ID_0.01_4249	-0.546388553845	.	77400000	77680000	31,120,180
chr17	77680000	78000000	ID_0.01_4250	-0.883856177696	.	77680000	78000000	51,160,44
chr17	78000000	78400000	ID_0.01_4251	-0.301867989038	.	78000000	78400000	31,120,180
chr17	78400000	78960000	ID_0.01_4252	-0.778698981075	.	78400000	78960000	51,160,44
chr17	78960000	79200000	ID_0.01_4253	-0.689487541296	.	78960000	79200000	31,120,180
chr17	79200000	79640000	ID_0.01_4254	-0.135541554397	.	79200000	79640000	51,160,44
chr17	79640000	80720000	ID_0.01_4255	-0.649701932829	.	79640000	80720000	31,120,180
chr18	600000	840000	ID_0.01_4256	-0.926520199355	.	600000	840000	51,160,44
chr18	840000	1560000	ID_0.01_4257	-1.152133660840	.	840000	1560000	31,120,180
chr18	1560000	1880000	ID_0.01_4258	0.333486799363	.	1560000	1880000	51,160,44
chr18	1880000	2560000	ID_0.01_4259	0.153515894271	.	1880000	2560000	31,120,180
chr18	2560000	3240000	ID_0.01_4260	-1.224232818338	.	2560000	3240000	51,160,44
chr18	3240000	3680000	ID_0.01_4261	-1.124104035531	.	3240000	3680000	31,120,180
chr18	3680000	4040000	ID_0.01_4262	-0.590692812692	.	3680000	4040000	51,160,44
chr18	4040000	5080000	ID_0.01_4263	-1.146921232088	.	4040000	5080000	31,120,180
chr18	5080000	5840000	ID_0.01_4264	-0.096970866466	.	5080000	5840000	51,160,44
chr18	5840000	6520000	ID_0.01_4265	-1.299408425969	.	5840000	6520000	31,120,180
chr18	6520000	6880000	ID_0.01_4266	-0.875615412493	.	6520000	6880000	51,160,44
chr18	6880000	7200000	ID_0.01_4267	-0.641000585742	.	6880000	7200000	31,120,180
chr18	7200000	7560000	ID_0.01_4268	-1.180809650125	.	7200000	7560000	51,160,44
chr18	7560000	8640000	ID_0.01_4269	-0.614388940455	.	7560000	8640000	31,120,180
chr18	8640000	9040000	ID_0.01_4270	-1.050976679970	.	8640000	9040000	51,160,44
chr18	9040000	9560000	ID_0.01_4271	-0.614324041665	.	9040000	9560000	31,120,180
chr18	9560000	9960000	ID_0.01_4272	-0.709614796445	.	9560000	9960000	51,160,44
chr18	9960000	10520000	ID_0.01_4273	-0.949307322615	.	9960000	10520000	31,120,180
chr18	10520000	10800000	ID_0.01_4274	-1.096696526368	.	10520000	10800000	51,160,44
chr18	10800000	11160000	ID_0.01_4275	-0.646371050504	.	10800000	11160000	31,120,180
chr18	11160000	11640000	ID_0.01_4276	-0.161887260146	.	11160000	11640000	51,160,44
chr18	11640000	12040000	ID_0.01_4277	-0.955014953164	.	11640000	12040000	31,120,180
chr18	12040000	12360000	ID_0.01_4278	-0.706998688218	.	12040000	12360000	51,160,44
chr18	12360000	12680000	ID_0.01_4279	-0.712273884797	.	12360000	12680000	31,120,180
chr18	12680000	13200000	ID_0.01_4280	-0.979499108184	.	12680000	13200000	51,160,44
chr18	13200000	13560000	ID_0.01_4281	-0.748004120368	.	13200000	13560000	31,120,180
chr18	13560000	13800000	ID_0.01_4282	-0.280419330865	.	13560000	13800000	51,160,44
chr18	13800000	14120000	ID_0.01_4283	-0.859869445690	.	13800000	14120000	31,120,180
chr18	14120000	14440000	ID_0.01_4284	-0.518935066002	.	14120000	14440000	51,160,44
chr18	14440000	15040000	ID_0.01_4285	-0.482666250090	.	14440000	15040000	31,120,180
chr18	15040000	18760000	ID_0.01_4286	-0.261763080685	.	15040000	18760000	51,160,44
chr18	18760000	19080000	ID_0.01_4287	-0.853756283293	.	18760000	19080000	31,120,180
chr18	19080000	19480000	ID_0.01_4288	-0.447984809470	.	19080000	19480000	51,160,44
chr18	19480000	20360000	ID_0.01_4289	-0.893299587589	.	19480000	20360000	31,120,180
chr18	20360000	20600000	ID_0.01_4290	-0.756250047975	.	20360000	20600000	51,160,44
chr18	20600000	21080000	ID_0.01_4291	-0.396294734013	.	20600000	21080000	31,120,180
chr18	21080000	21400000	ID_0.01_4292	-1.037865999889	.	21080000	21400000	51,160,44
chr18	21400000	21720000	ID_0.01_4293	-0.355077414387	.	21400000	21720000	31,120,180
chr18	21720000	22080000	ID_0.01_4294	-0.620352115295	.	21720000	22080000	51,160,44
chr18	22080000	23000000	ID_0.01_4295	-1.101655482260	.	22080000	23000000	31,120,180
chr18	23000000	23480000	ID_0.01_4296	0.182003537287	.	23000000	23480000	51,160,44
chr18	23480000	23880000	ID_0.01_4297	-1.205832351400	.	23480000	23880000	31,120,180
chr18	23880000	24240000	ID_0.01_4298	-0.625422167234	.	23880000	24240000	51,160,44
chr18	24240000	24880000	ID_0.01_4299	-0.684508346952	.	24240000	24880000	31,120,180
chr18	24880000	25240000	ID_0.01_4300	-0.082352981273	.	24880000	25240000	51,160,44
chr18	25240000	26520000	ID_0.01_4301	-0.232582427386	.	25240000	26520000	31,120,180
chr18	26520000	27480000	ID_0.01_4302	-0.819991098155	.	26520000	27480000	51,160,44
chr18	27480000	27880000	ID_0.01_4303	-0.636875974193	.	27480000	27880000	31,120,180
chr18	27880000	28520000	ID_0.01_4304	-0.035741531679	.	27880000	28520000	51,160,44
chr18	28520000	29120000	ID_0.01_4305	-1.240753275859	.	28520000	29120000	31,120,180
chr18	29120000	29720000	ID_0.01_4306	-0.244060815290	.	29120000	29720000	51,160,44
chr18	29720000	30160000	ID_0.01_4307	-1.025314126877	.	29720000	30160000	31,120,180
chr18	30160000	30600000	ID_0.01_4308	-0.944236140385	.	30160000	30600000	51,160,44
chr18	30600000	31680000	ID_0.01_4309	-0.207549480540	.	30600000	31680000	31,120,180
chr18	31680000	32040000	ID_0.01_4310	-0.168400983445	.	31680000	32040000	51,160,44
chr18	32040000	32440000	ID_0.01_4311	-0.315880345070	.	32040000	32440000	31,120,180
chr18	32440000	32960000	ID_0.01_4312	-0.706348499756	.	32440000	32960000	51,160,44
chr18	32960000	33320000	ID_0.01_4313	-0.711061770825	.	32960000	33320000	31,120,180
chr18	33320000	33560000	ID_0.01_4314	-0.477229634290	.	33320000	33560000	51,160,44
chr18	33560000	33880000	ID_0.01_4315	-0.822461197207	.	33560000	33880000	31,120,180
chr18	33880000	34400000	ID_0.01_4316	-0.416013622157	.	33880000	34400000	51,160,44
chr18	34400000	34840000	ID_0.01_4317	-0.996301387961	.	34400000	34840000	31,120,180
chr18	34840000	35160000	ID_0.01_4318	-0.756687857483	.	34840000	35160000	51,160,44
chr18	35160000	36600000	ID_0.01_4319	-0.945515810641	.	35160000	36600000	31,120,180
chr18	36600000	37160000	ID_0.01_4320	-0.729487333467	.	36600000	37160000	51,160,44
chr18	37160000	37400000	ID_0.01_4321	-0.160998802908	.	37160000	37400000	31,120,180
chr18	37400000	37760000	ID_0.01_4322	-0.075403932816	.	37400000	37760000	51,160,44
chr18	37760000	39520000	ID_0.01_4323	-1.019272934094	.	37760000	39520000	31,120,180
chr18	39520000	43200000	ID_0.01_4324	-1.251418961729	.	39520000	43200000	51,160,44
chr18	43200000	43680000	ID_0.01_4325	-1.177529283044	.	43200000	43680000	31,120,180
chr18	43680000	44240000	ID_0.01_4326	-1.060331682769	.	43680000	44240000	51,160,44
chr18	44240000	44560000	ID_0.01_4327	-0.552945850941	.	44240000	44560000	31,120,180
chr18	44560000	45280000	ID_0.01_4328	-0.808493320736	.	44560000	45280000	51,160,44
chr18	45280000	45560000	ID_0.01_4329	-1.121908864467	.	45280000	45560000	31,120,180
chr18	45560000	46000000	ID_0.01_4330	-0.716986688505	.	45560000	46000000	51,160,44
chr18	46000000	46200000	ID_0.01_4331	-0.718668479406	.	46000000	46200000	31,120,180
chr18	46200000	47000000	ID_0.01_4332	-0.826194934278	.	46200000	47000000	51,160,44
chr18	47000000	47400000	ID_0.01_4333	-1.036880227122	.	47000000	47400000	31,120,180
chr18	47400000	47960000	ID_0.01_4334	-0.626200513389	.	47400000	47960000	51,160,44
chr18	47960000	48320000	ID_0.01_4335	-0.793406973016	.	47960000	48320000	31,120,180
chr18	48320000	48640000	ID_0.01_4336	-0.550322476001	.	48320000	48640000	51,160,44
chr18	48640000	49120000	ID_0.01_4337	-0.650647327327	.	48640000	49120000	31,120,180
chr18	49120000	50120000	ID_0.01_4338	-0.215654681759	.	49120000	50120000	51,160,44
chr18	50120000	51640000	ID_0.01_4339	-0.173608129488	.	50120000	51640000	31,120,180
chr18	51640000	51920000	ID_0.01_4340	-1.058033934899	.	51640000	51920000	51,160,44
chr18	51920000	52320000	ID_0.01_4341	-0.893056111279	.	51920000	52320000	31,120,180
chr18	52320000	52680000	ID_0.01_4342	-0.681469011073	.	52320000	52680000	51,160,44
chr18	52680000	53600000	ID_0.01_4343	-0.644784437220	.	52680000	53600000	31,120,180
chr18	53600000	54240000	ID_0.01_4344	-0.315866424514	.	53600000	54240000	51,160,44
chr18	54240000	55240000	ID_0.01_4345	-1.452675053915	.	54240000	55240000	31,120,180
chr18	55240000	55560000	ID_0.01_4346	-1.435584776766	.	55240000	55560000	51,160,44
chr18	55560000	56160000	ID_0.01_4347	-0.005380555532	.	55560000	56160000	31,120,180
chr18	56160000	56440000	ID_0.01_4348	-0.448335761060	.	56160000	56440000	51,160,44
chr18	56440000	56760000	ID_0.01_4349	-0.772126046464	.	56440000	56760000	31,120,180
chr18	56760000	57080000	ID_0.01_4350	-0.853038914592	.	56760000	57080000	51,160,44
chr18	57080000	57640000	ID_0.01_4351	-0.430569258918	.	57080000	57640000	31,120,180
chr18	57640000	58280000	ID_0.01_4352	-0.634475013938	.	57640000	58280000	51,160,44
chr18	58280000	59200000	ID_0.01_4353	-0.729567011896	.	58280000	59200000	31,120,180
chr18	59200000	59800000	ID_0.01_4354	-0.960712985832	.	59200000	59800000	51,160,44
chr18	59800000	60240000	ID_0.01_4355	-0.960946165547	.	59800000	60240000	31,120,180
chr18	60240000	60680000	ID_0.01_4356	-0.340577111604	.	60240000	60680000	51,160,44
chr18	60680000	61160000	ID_0.01_4357	-0.963485061641	.	60680000	61160000	31,120,180
chr18	61160000	61680000	ID_0.01_4358	-0.797198783162	.	61160000	61680000	51,160,44
chr18	61680000	62360000	ID_0.01_4359	-1.374296453262	.	61680000	62360000	31,120,180
chr18	62360000	64840000	ID_0.01_4360	-0.211077316467	.	62360000	64840000	51,160,44
chr18	64840000	66320000	ID_0.01_4361	-0.666692340950	.	64840000	66320000	31,120,180
chr18	66320000	67120000	ID_0.01_4362	-0.893221636224	.	66320000	67120000	51,160,44
chr18	67120000	67760000	ID_0.01_4363	-0.469856972497	.	67120000	67760000	31,120,180
chr18	67760000	68160000	ID_0.01_4364	-0.858100907916	.	67760000	68160000	51,160,44
chr18	68160000	69840000	ID_0.01_4365	-1.603686329612	.	68160000	69840000	31,120,180
chr18	69840000	70360000	ID_0.01_4366	-0.086472381879	.	69840000	70360000	51,160,44
chr18	70360000	70800000	ID_0.01_4367	-0.618617481594	.	70360000	70800000	31,120,180
chr18	70800000	71800000	ID_0.01_4368	-0.963859516171	.	70800000	71800000	51,160,44
chr18	71800000	72240000	ID_0.01_4369	-0.821477978492	.	71800000	72240000	31,120,180
chr18	72240000	73200000	ID_0.01_4370	-1.058366349567	.	72240000	73200000	51,160,44
chr18	73200000	74080000	ID_0.01_4371	-0.190045123319	.	73200000	74080000	31,120,180
chr18	74080000	74480000	ID_0.01_4372	-1.391172197987	.	74080000	74480000	51,160,44
chr18	74480000	75000000	ID_0.01_4373	-0.971340785843	.	74480000	75000000	31,120,180
chr18	75000000	76720000	ID_0.01_4374	-0.499992114900	.	75000000	76720000	51,160,44
chr18	76720000	77120000	ID_0.01_4375	-0.993205837387	.	76720000	77120000	31,120,180
chr18	77120000	77440000	ID_0.01_4376	-0.682173125196	.	77120000	77440000	51,160,44
chr20	760000	1200000	ID_0.01_4377	-0.677165965454	.	760000	1200000	31,120,180
chr20	1200000	1480000	ID_0.01_4378	-0.523440499250	.	1200000	1480000	51,160,44
chr20	1480000	1760000	ID_0.01_4379	-0.540538396890	.	1480000	1760000	31,120,180
chr20	1760000	2160000	ID_0.01_4380	-0.228343939954	.	1760000	2160000	51,160,44
chr20	2160000	2440000	ID_0.01_4381	-0.059603525534	.	2160000	2440000	31,120,180
chr20	2440000	2640000	ID_0.01_4382	-0.347260351827	.	2440000	2640000	51,160,44
chr20	2640000	3040000	ID_0.01_4383	-0.304986597890	.	2640000	3040000	31,120,180
chr20	3040000	3640000	ID_0.01_4384	-0.495965439466	.	3040000	3640000	51,160,44
chr20	3640000	4200000	ID_0.01_4385	-0.188522937195	.	3640000	4200000	31,120,180
chr20	4200000	4600000	ID_0.01_4386	-0.765424899631	.	4200000	4600000	51,160,44
chr20	4600000	5200000	ID_0.01_4387	-0.500903186708	.	4600000	5200000	31,120,180
chr20	5200000	5480000	ID_0.01_4388	-0.849413663253	.	5200000	5480000	51,160,44
chr20	5480000	6120000	ID_0.01_4389	-1.088114260545	.	5480000	6120000	31,120,180
chr20	6120000	6760000	ID_0.01_4390	-1.322548655242	.	6120000	6760000	51,160,44
chr20	6760000	7320000	ID_0.01_4391	-0.071711810422	.	6760000	7320000	31,120,180
chr20	7320000	7920000	ID_0.01_4392	-0.155317413311	.	7320000	7920000	51,160,44
chr20	7920000	8720000	ID_0.01_4393	-0.805030273104	.	7920000	8720000	31,120,180
chr20	8720000	9360000	ID_0.01_4394	-0.791817180592	.	8720000	9360000	51,160,44
chr20	9360000	9920000	ID_0.01_4395	-0.699733349427	.	9360000	9920000	31,120,180
chr20	9920000	10400000	ID_0.01_4396	-0.462736073095	.	9920000	10400000	51,160,44
chr20	10400000	10680000	ID_0.01_4397	-0.536360667084	.	10400000	10680000	31,120,180
chr20	10680000	11280000	ID_0.01_4398	-0.389480650780	.	10680000	11280000	51,160,44
chr20	11280000	11640000	ID_0.01_4399	-0.212994076399	.	11280000	11640000	31,120,180
chr20	11640000	12000000	ID_0.01_4400	-0.306035054165	.	11640000	12000000	51,160,44
chr20	12000000	13080000	ID_0.01_4401	-0.011018133529	.	12000000	13080000	31,120,180
chr20	13080000	13760000	ID_0.01_4402	-0.783372392459	.	13080000	13760000	51,160,44
chr20	13760000	14080000	ID_0.01_4403	-0.726343643826	.	13760000	14080000	31,120,180
chr20	14080000	14720000	ID_0.01_4404	-0.849986237534	.	14080000	14720000	51,160,44
chr20	14720000	15240000	ID_0.01_4405	-0.218939907496	.	14720000	15240000	31,120,180
chr20	15240000	15640000	ID_0.01_4406	-0.538752542314	.	15240000	15640000	51,160,44
chr20	15640000	15920000	ID_0.01_4407	-0.112547078838	.	15640000	15920000	31,120,180
chr20	15920000	16760000	ID_0.01_4408	-0.141969423834	.	15920000	16760000	51,160,44
chr20	16760000	17440000	ID_0.01_4409	-1.302844461516	.	16760000	17440000	31,120,180
chr20	17440000	17960000	ID_0.01_4410	-1.107765609913	.	17440000	17960000	51,160,44
chr20	17960000	18360000	ID_0.01_4411	-0.602036830412	.	17960000	18360000	31,120,180
chr20	18360000	18600000	ID_0.01_4412	-0.447501429727	.	18360000	18600000	51,160,44
chr20	18600000	19640000	ID_0.01_4413	-0.658612531977	.	18600000	19640000	31,120,180
chr20	19640000	20040000	ID_0.01_4414	-1.129733301845	.	19640000	20040000	51,160,44
chr20	20040000	20560000	ID_0.01_4415	-0.985263644475	.	20040000	20560000	31,120,180
chr20	20560000	20840000	ID_0.01_4416	-0.555922762775	.	20560000	20840000	51,160,44
chr20	20840000	21200000	ID_0.01_4417	-0.765919513436	.	20840000	21200000	31,120,180
chr20	21200000	21560000	ID_0.01_4418	-0.481575802962	.	21200000	21560000	51,160,44
chr20	21560000	22280000	ID_0.01_4419	-1.094371871570	.	21560000	22280000	31,120,180
chr20	22280000	22680000	ID_0.01_4420	-1.033743395616	.	22280000	22680000	51,160,44
chr20	22680000	23320000	ID_0.01_4421	-0.712620988363	.	22680000	23320000	31,120,180
chr20	23320000	23640000	ID_0.01_4422	-0.737125234138	.	23320000	23640000	51,160,44
chr20	23640000	24520000	ID_0.01_4423	-0.732835419285	.	23640000	24520000	31,120,180
chr20	24520000	24920000	ID_0.01_4424	-0.072070550857	.	24520000	24920000	51,160,44
chr20	24920000	25520000	ID_0.01_4425	-0.788111729960	.	24920000	25520000	31,120,180
chr20	25520000	30720000	ID_0.01_4426	-0.618628153246	.	25520000	30720000	51,160,44
chr20	30720000	31080000	ID_0.01_4427	-0.455860701061	.	30720000	31080000	31,120,180
chr20	31080000	31960000	ID_0.01_4428	-0.375527944024	.	31080000	31960000	51,160,44
chr20	31960000	32320000	ID_0.01_4429	-0.589976935330	.	31960000	32320000	31,120,180
chr20	32320000	32760000	ID_0.01_4430	-0.351874439114	.	32320000	32760000	51,160,44
chr20	32760000	33400000	ID_0.01_4431	-0.922078226500	.	32760000	33400000	31,120,180
chr20	33400000	34040000	ID_0.01_4432	-0.712277232121	.	33400000	34040000	51,160,44
chr20	34040000	34560000	ID_0.01_4433	-0.547448423913	.	34040000	34560000	31,120,180
chr20	34560000	34800000	ID_0.01_4434	-0.850599406537	.	34560000	34800000	51,160,44
chr20	34800000	35080000	ID_0.01_4435	-0.713906186692	.	34800000	35080000	31,120,180
chr20	35080000	35560000	ID_0.01_4436	-0.643752632464	.	35080000	35560000	51,160,44
chr20	35560000	35800000	ID_0.01_4437	-0.748505904002	.	35560000	35800000	31,120,180
chr20	35800000	36200000	ID_0.01_4438	-0.625426477323	.	35800000	36200000	51,160,44
chr20	36200000	36520000	ID_0.01_4439	-0.894003415806	.	36200000	36520000	31,120,180
chr20	36520000	37040000	ID_0.01_4440	-0.150458972590	.	36520000	37040000	51,160,44
chr20	37040000	37720000	ID_0.01_4441	-0.813346283342	.	37040000	37720000	31,120,180
chr20	37720000	39320000	ID_0.01_4442	-1.149071560154	.	37720000	39320000	51,160,44
chr20	39320000	39600000	ID_0.01_4443	-0.518025968190	.	39320000	39600000	31,120,180
chr20	39600000	40000000	ID_0.01_4444	-0.831454208067	.	39600000	40000000	51,160,44
chr20	40000000	40360000	ID_0.01_4445	-0.393828159358	.	40000000	40360000	31,120,180
chr20	40360000	42040000	ID_0.01_4446	-1.187141842419	.	40360000	42040000	51,160,44
chr20	42040000	42360000	ID_0.01_4447	-1.262694052971	.	42040000	42360000	31,120,180
chr20	42360000	42720000	ID_0.01_4448	-0.394439025276	.	42360000	42720000	51,160,44
chr20	42720000	43520000	ID_0.01_4449	-0.814289266851	.	42720000	43520000	31,120,180
chr20	43520000	43920000	ID_0.01_4450	-0.522264457263	.	43520000	43920000	51,160,44
chr20	43920000	44400000	ID_0.01_4451	-0.387484477953	.	43920000	44400000	31,120,180
chr20	44400000	44600000	ID_0.01_4452	-0.359430013962	.	44400000	44600000	51,160,44
chr20	44600000	45120000	ID_0.01_4453	-0.640122507574	.	44600000	45120000	31,120,180
chr20	45120000	45360000	ID_0.01_4454	-0.504661840153	.	45120000	45360000	51,160,44
chr20	45360000	45800000	ID_0.01_4455	-0.786432012152	.	45360000	45800000	31,120,180
chr20	45800000	46280000	ID_0.01_4456	-0.739371565243	.	45800000	46280000	51,160,44
chr20	46280000	47240000	ID_0.01_4457	-1.123082813094	.	46280000	47240000	31,120,180
chr20	47240000	47640000	ID_0.01_4458	-1.242658585045	.	47240000	47640000	51,160,44
chr20	47640000	48160000	ID_0.01_4459	-0.612011651934	.	47640000	48160000	31,120,180
chr20	48160000	48560000	ID_0.01_4460	-0.558940834309	.	48160000	48560000	51,160,44
chr20	48560000	48800000	ID_0.01_4461	-0.764062379942	.	48560000	48800000	31,120,180
chr20	48800000	49200000	ID_0.01_4462	-0.702512914129	.	48800000	49200000	51,160,44
chr20	49200000	49600000	ID_0.01_4463	-0.391029910161	.	49200000	49600000	31,120,180
chr20	49600000	49960000	ID_0.01_4464	-0.748610124989	.	49600000	49960000	51,160,44
chr20	49960000	50240000	ID_0.01_4465	-0.716256248923	.	49960000	50240000	31,120,180
chr20	50240000	50720000	ID_0.01_4466	-0.717929331482	.	50240000	50720000	51,160,44
chr20	50720000	51760000	ID_0.01_4467	-1.137257759578	.	50720000	51760000	31,120,180
chr20	51760000	52160000	ID_0.01_4468	-0.361741384659	.	51760000	52160000	51,160,44
chr20	52160000	52560000	ID_0.01_4469	-1.048210463737	.	52160000	52560000	31,120,180
chr20	52560000	52840000	ID_0.01_4470	-0.635872941822	.	52560000	52840000	51,160,44
chr20	52840000	53280000	ID_0.01_4471	-0.747808291701	.	52840000	53280000	31,120,180
chr20	53280000	54920000	ID_0.01_4472	-0.511086588536	.	53280000	54920000	51,160,44
chr20	54920000	55120000	ID_0.01_4473	-0.972761556539	.	54920000	55120000	31,120,180
chr20	55120000	55640000	ID_0.01_4474	-0.715516120388	.	55120000	55640000	51,160,44
chr20	55640000	56200000	ID_0.01_4475	-0.789316637803	.	55640000	56200000	31,120,180
chr20	56200000	56800000	ID_0.01_4476	-0.802733375852	.	56200000	56800000	51,160,44
chr20	56800000	57440000	ID_0.01_4477	-1.065845935934	.	56800000	57440000	31,120,180
chr20	57440000	58120000	ID_0.01_4478	-0.739841110465	.	57440000	58120000	51,160,44
chr20	58120000	58640000	ID_0.01_4479	-0.848495629607	.	58120000	58640000	31,120,180
chr20	58640000	59240000	ID_0.01_4480	-0.718803806481	.	58640000	59240000	51,160,44
chr20	59240000	59920000	ID_0.01_4481	0.153701626919	.	59240000	59920000	31,120,180
chr20	59920000	60480000	ID_0.01_4482	0.120265045875	.	59920000	60480000	51,160,44
chr20	60480000	60960000	ID_0.01_4483	-1.076295645623	.	60480000	60960000	31,120,180
chr20	60960000	61440000	ID_0.01_4484	-0.364656252546	.	60960000	61440000	51,160,44
chr20	61440000	62160000	ID_0.01_4485	-0.550751691428	.	61440000	62160000	31,120,180
chrY	3280000	4120000	ID_0.01_4486	-0.074731814657	.	3280000	4120000	51,160,44
chrY	4120000	4960000	ID_0.01_4487	-0.148586056700	.	4120000	4960000	31,120,180
chrY	4960000	5560000	ID_0.01_4488	-0.088101400762	.	4960000	5560000	51,160,44
chrY	5560000	6160000	ID_0.01_4489	-0.092727254846	.	5560000	6160000	31,120,180
chrY	6160000	6480000	ID_0.01_4490	-0.368488333030	.	6160000	6480000	51,160,44
chrY	6480000	7080000	ID_0.01_4491	-0.005453432819	.	6480000	7080000	31,120,180
chrY	7080000	7760000	ID_0.01_4492	-0.054879700240	.	7080000	7760000	51,160,44
chrY	7760000	9040000	ID_0.01_4493	-0.053131059068	.	7760000	9040000	31,120,180
chrY	9040000	9720000	ID_0.01_4494	-0.108214852177	.	9040000	9720000	51,160,44
chrY	9720000	13120000	ID_0.01_4495	-0.165729385068	.	9720000	13120000	31,120,180
chrY	13120000	14440000	ID_0.01_4496	-0.533071056677	.	13120000	14440000	51,160,44
chrY	14440000	14960000	ID_0.01_4497	0.075835876254	.	14440000	14960000	31,120,180
chrY	14960000	15840000	ID_0.01_4498	-0.003652129754	.	14960000	15840000	51,160,44
chrY	15840000	17000000	ID_0.01_4499	-0.018890125836	.	15840000	17000000	31,120,180
chrY	17000000	18520000	ID_0.01_4500	0.058960788797	.	17000000	18520000	51,160,44
chrY	18520000	18880000	ID_0.01_4501	-0.245112512960	.	18520000	18880000	31,120,180
chrY	18880000	21960000	ID_0.01_4502	0.109425590877	.	18880000	21960000	51,160,44
chrY	21960000	24080000	ID_0.01_4503	-0.006247344901	.	21960000	24080000	31,120,180
chr19	520000	920000	ID_0.01_4504	-0.574786361683	.	520000	920000	51,160,44
chr19	920000	1280000	ID_0.01_4505	-0.089190017002	.	920000	1280000	31,120,180
chr19	1280000	1520000	ID_0.01_4506	-0.619855293494	.	1280000	1520000	51,160,44
chr19	1520000	1880000	ID_0.01_4507	-0.272800451653	.	1520000	1880000	31,120,180
chr19	1880000	2400000	ID_0.01_4508	-0.725941894848	.	1880000	2400000	51,160,44
chr19	2400000	2880000	ID_0.01_4509	-0.052383360174	.	2400000	2880000	31,120,180
chr19	2880000	3280000	ID_0.01_4510	-0.311794314653	.	2880000	3280000	51,160,44
chr19	3280000	3640000	ID_0.01_4511	-0.528915722293	.	3280000	3640000	31,120,180
chr19	3640000	4000000	ID_0.01_4512	-0.280757390145	.	3640000	4000000	51,160,44
chr19	4000000	4240000	ID_0.01_4513	-0.297388618093	.	4000000	4240000	31,120,180
chr19	4240000	4800000	ID_0.01_4514	-0.698983757650	.	4240000	4800000	51,160,44
chr19	4800000	5040000	ID_0.01_4515	-0.550909057859	.	4800000	5040000	31,120,180
chr19	5040000	5680000	ID_0.01_4516	-0.713651509989	.	5040000	5680000	51,160,44
chr19	5680000	6440000	ID_0.01_4517	-1.004120448852	.	5680000	6440000	31,120,180
chr19	6440000	7040000	ID_0.01_4518	-0.204762484616	.	6440000	7040000	51,160,44
chr19	7040000	7440000	ID_0.01_4519	-0.721112299205	.	7040000	7440000	31,120,180
chr19	7440000	8000000	ID_0.01_4520	-0.578281104110	.	7440000	8000000	51,160,44
chr19	8000000	8360000	ID_0.01_4521	-0.669923189477	.	8000000	8360000	31,120,180
chr19	8360000	8680000	ID_0.01_4522	-0.716198553460	.	8360000	8680000	51,160,44
chr19	8680000	9240000	ID_0.01_4523	-0.778905468064	.	8680000	9240000	31,120,180
chr19	9240000	9960000	ID_0.01_4524	-0.881669737391	.	9240000	9960000	51,160,44
chr19	9960000	10520000	ID_0.01_4525	-0.812473233086	.	9960000	10520000	31,120,180
chr19	10520000	11040000	ID_0.01_4526	-0.472472019168	.	10520000	11040000	51,160,44
chr19	11040000	11720000	ID_0.01_4527	-0.727669905254	.	11040000	11720000	31,120,180
chr19	11720000	12240000	ID_0.01_4528	-0.569666083106	.	11720000	12240000	51,160,44
chr19	12240000	13400000	ID_0.01_4529	0.199877007040	.	12240000	13400000	31,120,180
chr19	13400000	13840000	ID_0.01_4530	-0.545337579661	.	13400000	13840000	51,160,44
chr19	13840000	14200000	ID_0.01_4531	-0.607857237343	.	13840000	14200000	31,120,180
chr19	14200000	14680000	ID_0.01_4532	-0.465305844576	.	14200000	14680000	51,160,44
chr19	14680000	15200000	ID_0.01_4533	-0.841381077851	.	14680000	15200000	31,120,180
chr19	15200000	15680000	ID_0.01_4534	-0.960141755675	.	15200000	15680000	51,160,44
chr19	15680000	16520000	ID_0.01_4535	-0.911385222785	.	15680000	16520000	31,120,180
chr19	16520000	16800000	ID_0.01_4536	-0.599809165679	.	16520000	16800000	51,160,44
chr19	16800000	17160000	ID_0.01_4537	-0.516042372692	.	16800000	17160000	31,120,180
chr19	17160000	17520000	ID_0.01_4538	-0.213033974589	.	17160000	17520000	51,160,44
chr19	17520000	17960000	ID_0.01_4539	-0.443210692006	.	17520000	17960000	31,120,180
chr19	17960000	18520000	ID_0.01_4540	-0.511853582554	.	17960000	18520000	51,160,44
chr19	18520000	19120000	ID_0.01_4541	-0.711969550826	.	18520000	19120000	31,120,180
chr19	19120000	19640000	ID_0.01_4542	-0.628136873751	.	19120000	19640000	51,160,44
chr19	19640000	20080000	ID_0.01_4543	-0.526479667252	.	19640000	20080000	31,120,180
chr19	20080000	20360000	ID_0.01_4544	-0.072047434339	.	20080000	20360000	51,160,44
chr19	20360000	20760000	ID_0.01_4545	0.169865508100	.	20360000	20760000	31,120,180
chr19	20760000	21080000	ID_0.01_4546	0.127124568928	.	20760000	21080000	51,160,44
chr19	21080000	21720000	ID_0.01_4547	-0.306338537445	.	21080000	21720000	31,120,180
chr19	21720000	22120000	ID_0.01_4548	-0.254751274456	.	21720000	22120000	51,160,44
chr19	22120000	23400000	ID_0.01_4549	-0.152670496507	.	22120000	23400000	31,120,180
chr19	23400000	24000000	ID_0.01_4550	-0.174534209182	.	23400000	24000000	51,160,44
chr19	24000000	24360000	ID_0.01_4551	0.150662290164	.	24000000	24360000	31,120,180
chr19	24360000	27760000	ID_0.01_4552	-0.460819538411	.	24360000	27760000	51,160,44
chr19	27760000	28360000	ID_0.01_4553	-1.651763134568	.	27760000	28360000	31,120,180
chr19	28360000	30080000	ID_0.01_4554	-0.208524107532	.	28360000	30080000	51,160,44
chr19	30080000	30600000	ID_0.01_4555	-1.048320627533	.	30080000	30600000	31,120,180
chr19	30600000	31160000	ID_0.01_4556	-0.650504255175	.	30600000	31160000	51,160,44
chr19	31160000	32720000	ID_0.01_4557	-0.510199626011	.	31160000	32720000	31,120,180
chr19	32720000	33080000	ID_0.01_4558	-0.906335912024	.	32720000	33080000	51,160,44
chr19	33080000	33920000	ID_0.01_4559	-0.803097707953	.	33080000	33920000	31,120,180
chr19	33920000	34280000	ID_0.01_4560	-0.489357414584	.	33920000	34280000	51,160,44
chr19	34280000	34640000	ID_0.01_4561	-0.535213951378	.	34280000	34640000	31,120,180
chr19	34640000	35000000	ID_0.01_4562	-0.574371236229	.	34640000	35000000	51,160,44
chr19	35000000	35760000	ID_0.01_4563	-0.542298902249	.	35000000	35760000	31,120,180
chr19	35760000	36120000	ID_0.01_4564	-0.461443305090	.	35760000	36120000	51,160,44
chr19	36120000	36800000	ID_0.01_4565	-0.176609148305	.	36120000	36800000	31,120,180
chr19	36800000	37360000	ID_0.01_4566	-0.547532664018	.	36800000	37360000	51,160,44
chr19	37360000	37760000	ID_0.01_4567	-0.177112442950	.	37360000	37760000	31,120,180
chr19	37760000	38360000	ID_0.01_4568	-0.274219641037	.	37760000	38360000	51,160,44
chr19	38360000	38880000	ID_0.01_4569	-0.914428668780	.	38360000	38880000	31,120,180
chr19	38880000	39440000	ID_0.01_4570	-0.479267092150	.	38880000	39440000	51,160,44
chr19	39440000	39880000	ID_0.01_4571	-0.950652400884	.	39440000	39880000	31,120,180
chr19	39880000	40280000	ID_0.01_4572	-0.553940042786	.	39880000	40280000	51,160,44
chr19	40280000	40640000	ID_0.01_4573	-0.189061039741	.	40280000	40640000	31,120,180
chr19	40640000	41160000	ID_0.01_4574	-0.434832004277	.	40640000	41160000	51,160,44
chr19	41160000	41800000	ID_0.01_4575	-0.747424928407	.	41160000	41800000	31,120,180
chr19	41800000	42360000	ID_0.01_4576	-0.380734258840	.	41800000	42360000	51,160,44
chr19	42360000	42480000	ID_0.01_4577	-0.695147217743	.	42360000	42480000	31,120,180
chr19	42480000	42920000	ID_0.01_4578	-0.657510244499	.	42480000	42920000	51,160,44
chr19	42920000	43920000	ID_0.01_4579	-0.700354640211	.	42920000	43920000	31,120,180
chr19	43920000	44320000	ID_0.01_4580	-0.561664863113	.	43920000	44320000	51,160,44
chr19	44320000	45040000	ID_0.01_4581	-0.504912430628	.	44320000	45040000	31,120,180
chr19	45040000	45400000	ID_0.01_4582	-0.909980722086	.	45040000	45400000	51,160,44
chr19	45400000	45920000	ID_0.01_4583	-0.274460541794	.	45400000	45920000	31,120,180
chr19	45920000	46280000	ID_0.01_4584	-0.818872564873	.	45920000	46280000	51,160,44
chr19	46280000	46800000	ID_0.01_4585	-0.458342211171	.	46280000	46800000	31,120,180
chr19	46800000	47240000	ID_0.01_4586	0.117436755315	.	46800000	47240000	51,160,44
chr19	47240000	48440000	ID_0.01_4587	-0.381957175621	.	47240000	48440000	31,120,180
chr19	48440000	48760000	ID_0.01_4588	-0.831314646601	.	48440000	48760000	51,160,44
chr19	48760000	49120000	ID_0.01_4589	-0.487878988358	.	48760000	49120000	31,120,180
chr19	49120000	49520000	ID_0.01_4590	-0.554345547695	.	49120000	49520000	51,160,44
chr19	49520000	50000000	ID_0.01_4591	-0.047193414318	.	49520000	50000000	31,120,180
chr19	50000000	50400000	ID_0.01_4592	-0.311076386393	.	50000000	50400000	51,160,44
chr19	50400000	50640000	ID_0.01_4593	-0.188649056525	.	50400000	50640000	31,120,180
chr19	50640000	51640000	ID_0.01_4594	-0.635559748146	.	50640000	51640000	51,160,44
chr19	51640000	52320000	ID_0.01_4595	-0.467490713364	.	51640000	52320000	31,120,180
chr19	52320000	52800000	ID_0.01_4596	-0.407013767863	.	52320000	52800000	51,160,44
chr19	52800000	53280000	ID_0.01_4597	-0.180788252470	.	52800000	53280000	31,120,180
chr19	53280000	53680000	ID_0.01_4598	-0.069598994943	.	53280000	53680000	51,160,44
chr19	53680000	53920000	ID_0.01_4599	0.071281239847	.	53680000	53920000	31,120,180
chr19	53920000	54280000	ID_0.01_4600	0.018634552970	.	53920000	54280000	51,160,44
chr19	54280000	54640000	ID_0.01_4601	-0.766220865510	.	54280000	54640000	31,120,180
chr19	54640000	54960000	ID_0.01_4602	-0.413821924069	.	54640000	54960000	51,160,44
chr19	54960000	55640000	ID_0.01_4603	-0.965049849456	.	54960000	55640000	31,120,180
chr19	55640000	56200000	ID_0.01_4604	-0.667866898736	.	55640000	56200000	51,160,44
chr19	56200000	56560000	ID_0.01_4605	-1.102225827459	.	56200000	56560000	31,120,180
chr19	56560000	56880000	ID_0.01_4606	-0.566320785289	.	56560000	56880000	51,160,44
chr19	56880000	57160000	ID_0.01_4607	-0.492939029928	.	56880000	57160000	31,120,180
chr19	57160000	57680000	ID_0.01_4608	0.010278041031	.	57160000	57680000	51,160,44
chr19	57680000	58680000	ID_0.01_4609	-0.760863829897	.	57680000	58680000	31,120,180
chr22	16640000	17000000	ID_0.01_4610	-1.449476575733	.	16640000	17000000	51,160,44
chr22	17000000	17560000	ID_0.01_4611	-0.579526719623	.	17000000	17560000	31,120,180
chr22	17560000	18000000	ID_0.01_4612	-0.718530480519	.	17560000	18000000	51,160,44
chr22	18000000	18600000	ID_0.01_4613	-0.737800182838	.	18000000	18600000	31,120,180
chr22	18600000	18880000	ID_0.01_4614	-0.737896745809	.	18600000	18880000	51,160,44
chr22	18880000	19640000	ID_0.01_4615	-0.931139380283	.	18880000	19640000	31,120,180
chr22	19640000	20400000	ID_0.01_4616	-0.525370967905	.	19640000	20400000	51,160,44
chr22	20400000	20680000	ID_0.01_4617	-1.507154331858	.	20400000	20680000	31,120,180
chr22	20680000	21120000	ID_0.01_4618	-1.496063165795	.	20680000	21120000	51,160,44
chr22	21120000	21680000	ID_0.01_4619	-0.594274380028	.	21120000	21680000	31,120,180
chr22	21680000	22000000	ID_0.01_4620	-1.087952660738	.	21680000	22000000	51,160,44
chr22	22000000	22320000	ID_0.01_4621	-1.028032080754	.	22000000	22320000	31,120,180
chr22	22320000	24200000	ID_0.01_4622	-0.533844007069	.	22320000	24200000	51,160,44
chr22	24200000	24680000	ID_0.01_4623	-0.615110567756	.	24200000	24680000	31,120,180
chr22	24680000	25000000	ID_0.01_4624	-0.278367558252	.	24680000	25000000	51,160,44
chr22	25000000	25600000	ID_0.01_4625	-0.526514501083	.	25000000	25600000	31,120,180
chr22	25600000	26200000	ID_0.01_4626	-0.516107658291	.	25600000	26200000	51,160,44
chr22	26200000	26760000	ID_0.01_4627	-0.786675713416	.	26200000	26760000	31,120,180
chr22	26760000	27080000	ID_0.01_4628	-0.965939232551	.	26760000	27080000	51,160,44
chr22	27080000	27800000	ID_0.01_4629	-0.844241660309	.	27080000	27800000	31,120,180
chr22	27800000	28240000	ID_0.01_4630	-0.345642226807	.	27800000	28240000	51,160,44
chr22	28240000	29000000	ID_0.01_4631	-0.713008353686	.	28240000	29000000	31,120,180
chr22	29000000	29680000	ID_0.01_4632	-0.458999619351	.	29000000	29680000	51,160,44
chr22	29680000	30000000	ID_0.01_4633	-0.531270453493	.	29680000	30000000	31,120,180
chr22	30000000	30480000	ID_0.01_4634	-0.276025256882	.	30000000	30480000	51,160,44
chr22	30480000	31720000	ID_0.01_4635	-0.617331264638	.	30480000	31720000	31,120,180
chr22	31720000	32360000	ID_0.01_4636	-0.425797937927	.	31720000	32360000	51,160,44
chr22	32360000	32920000	ID_0.01_4637	-0.603414626108	.	32360000	32920000	31,120,180
chr22	32920000	33600000	ID_0.01_4638	-0.983573745332	.	32920000	33600000	51,160,44
chr22	33600000	35680000	ID_0.01_4639	0.027329733505	.	33600000	35680000	31,120,180
chr22	35680000	36040000	ID_0.01_4640	-0.902809777864	.	35680000	36040000	51,160,44
chr22	36040000	36520000	ID_0.01_4641	-0.164396583187	.	36040000	36520000	31,120,180
chr22	36520000	36920000	ID_0.01_4642	-0.510041798635	.	36520000	36920000	51,160,44
chr22	36920000	37640000	ID_0.01_4643	-0.817483283605	.	36920000	37640000	31,120,180
chr22	37640000	38000000	ID_0.01_4644	-0.257384169840	.	37640000	38000000	51,160,44
chr22	38000000	38440000	ID_0.01_4645	-0.428984787633	.	38000000	38440000	31,120,180
chr22	38440000	39120000	ID_0.01_4646	-0.774992462813	.	38440000	39120000	51,160,44
chr22	39120000	39920000	ID_0.01_4647	-0.656187326593	.	39120000	39920000	31,120,180
chr22	39920000	40440000	ID_0.01_4648	-0.731754431272	.	39920000	40440000	51,160,44
chr22	40440000	40760000	ID_0.01_4649	-0.701644542839	.	40440000	40760000	31,120,180
chr22	40760000	41320000	ID_0.01_4650	-0.752822526233	.	40760000	41320000	51,160,44
chr22	41320000	41640000	ID_0.01_4651	-0.530444658726	.	41320000	41640000	31,120,180
chr22	41640000	42040000	ID_0.01_4652	-0.134774567685	.	41640000	42040000	51,160,44
chr22	42040000	42360000	ID_0.01_4653	-0.541376696320	.	42040000	42360000	31,120,180
chr22	42360000	42920000	ID_0.01_4654	-0.417579524565	.	42360000	42920000	51,160,44
chr22	42920000	43560000	ID_0.01_4655	-0.807508541769	.	42920000	43560000	31,120,180
chr22	43560000	43800000	ID_0.01_4656	-0.625411288979	.	43560000	43800000	51,160,44
chr22	43800000	44280000	ID_0.01_4657	-0.333959244475	.	43800000	44280000	31,120,180
chr22	44280000	45080000	ID_0.01_4658	-0.634055501480	.	44280000	45080000	51,160,44
chr22	45080000	45520000	ID_0.01_4659	-0.868252560464	.	45080000	45520000	31,120,180
chr22	45520000	45960000	ID_0.01_4660	-0.161239461369	.	45520000	45960000	51,160,44
chr22	45960000	46400000	ID_0.01_4661	-0.550136542001	.	45960000	46400000	31,120,180
chr22	46400000	47200000	ID_0.01_4662	-0.684358186990	.	46400000	47200000	51,160,44
chr22	47200000	47600000	ID_0.01_4663	-0.435759660657	.	47200000	47600000	31,120,180
chr22	47600000	50160000	ID_0.01_4664	-0.532868486474	.	47600000	50160000	51,160,44
chr22	50160000	50680000	ID_0.01_4665	-0.875108868465	.	50160000	50680000	31,120,180
chr21	10680000	15160000	ID_0.01_4666	-1.029030253002	.	10680000	15160000	51,160,44
chr21	15160000	15600000	ID_0.01_4667	-0.989429076073	.	15160000	15600000	31,120,180
chr21	15600000	16240000	ID_0.01_4668	-0.776755707032	.	15600000	16240000	51,160,44
chr21	16240000	16920000	ID_0.01_4669	-0.546321891912	.	16240000	16920000	31,120,180
chr21	16920000	17280000	ID_0.01_4670	-0.531460254848	.	16920000	17280000	51,160,44
chr21	17280000	17760000	ID_0.01_4671	-0.659449516485	.	17280000	17760000	31,120,180
chr21	17760000	18720000	ID_0.01_4672	-0.296094839592	.	17760000	18720000	51,160,44
chr21	18720000	19320000	ID_0.01_4673	-0.976600739879	.	18720000	19320000	31,120,180
chr21	19320000	19800000	ID_0.01_4674	-0.987513902439	.	19320000	19800000	51,160,44
chr21	19800000	20960000	ID_0.01_4675	-0.163149914108	.	19800000	20960000	31,120,180
chr21	20960000	22440000	ID_0.01_4676	-0.175033432912	.	20960000	22440000	51,160,44
chr21	22440000	24240000	ID_0.01_4677	-0.332596914263	.	22440000	24240000	31,120,180
chr21	24240000	26920000	ID_0.01_4678	-0.441973351769	.	24240000	26920000	51,160,44
chr21	26920000	27240000	ID_0.01_4679	-0.958191479457	.	26920000	27240000	31,120,180
chr21	27240000	27560000	ID_0.01_4680	-0.562963923231	.	27240000	27560000	51,160,44
chr21	27560000	28120000	ID_0.01_4681	-0.388446330022	.	27560000	28120000	31,120,180
chr21	28120000	30120000	ID_0.01_4682	-0.998973836602	.	28120000	30120000	51,160,44
chr21	30120000	30360000	ID_0.01_4683	-0.916048129163	.	30120000	30360000	31,120,180
chr21	30360000	30800000	ID_0.01_4684	-0.707099702100	.	30360000	30800000	51,160,44
chr21	30800000	31280000	ID_0.01_4685	-0.499250252072	.	30800000	31280000	31,120,180
chr21	31280000	32440000	ID_0.01_4686	-0.534233760277	.	31280000	32440000	51,160,44
chr21	32440000	33000000	ID_0.01_4687	-0.991546667366	.	32440000	33000000	31,120,180
chr21	33000000	33640000	ID_0.01_4688	-0.728086381670	.	33000000	33640000	51,160,44
chr21	33640000	34000000	ID_0.01_4689	-0.676030660260	.	33640000	34000000	31,120,180
chr21	34000000	34560000	ID_0.01_4690	-0.512180561190	.	34000000	34560000	51,160,44
chr21	34560000	34960000	ID_0.01_4691	-0.259343981837	.	34560000	34960000	31,120,180
chr21	34960000	35280000	ID_0.01_4692	-0.529341892932	.	34960000	35280000	51,160,44
chr21	35280000	35720000	ID_0.01_4693	-0.856285378084	.	35280000	35720000	31,120,180
chr21	35720000	36040000	ID_0.01_4694	-0.705415141821	.	35720000	36040000	51,160,44
chr21	36040000	36800000	ID_0.01_4695	-0.878368101748	.	36040000	36800000	31,120,180
chr21	36800000	37480000	ID_0.01_4696	-0.364624738366	.	36800000	37480000	51,160,44
chr21	37480000	37760000	ID_0.01_4697	-0.767407395813	.	37480000	37760000	31,120,180
chr21	37760000	38320000	ID_0.01_4698	-0.507384198832	.	37760000	38320000	51,160,44
chr21	38320000	39040000	ID_0.01_4699	-0.627900247658	.	38320000	39040000	31,120,180
chr21	39040000	39520000	ID_0.01_4700	-0.765344715464	.	39040000	39520000	51,160,44
chr21	39520000	39760000	ID_0.01_4701	0.154752399711	.	39520000	39760000	31,120,180
chr21	39760000	40080000	ID_0.01_4702	-0.637854724421	.	39760000	40080000	51,160,44
chr21	40080000	40520000	ID_0.01_4703	-0.221104385180	.	40080000	40520000	31,120,180
chr21	40520000	40840000	ID_0.01_4704	-0.812008693528	.	40520000	40840000	51,160,44
chr21	40840000	41120000	ID_0.01_4705	-0.591701076262	.	40840000	41120000	31,120,180
chr21	41120000	42480000	ID_0.01_4706	-0.831459458480	.	41120000	42480000	51,160,44
chr21	42480000	42920000	ID_0.01_4707	-1.058313380576	.	42480000	42920000	31,120,180
chr21	42920000	43240000	ID_0.01_4708	0.026256710893	.	42920000	43240000	51,160,44
chr21	43240000	43560000	ID_0.01_4709	-0.160846702088	.	43240000	43560000	31,120,180
chr21	43560000	43960000	ID_0.01_4710	-0.496720500774	.	43560000	43960000	51,160,44
chr21	43960000	44320000	ID_0.01_4711	-0.373433415585	.	43960000	44320000	31,120,180
chr21	44320000	44560000	ID_0.01_4712	-0.434659646057	.	44320000	44560000	51,160,44
chr21	44560000	45200000	ID_0.01_4713	-0.723242232599	.	44560000	45200000	31,120,180
chr21	45200000	45520000	ID_0.01_4714	-0.675057218647	.	45200000	45520000	51,160,44
chr21	45520000	45920000	ID_0.01_4715	-0.164497301904	.	45520000	45920000	31,120,180
chr21	45920000	46200000	ID_0.01_4716	-0.364251570501	.	45920000	46200000	51,160,44
chr21	46200000	46560000	ID_0.01_4717	-0.062479014273	.	46200000	46560000	31,120,180
chr21	46560000	46960000	ID_0.01_4718	-0.163641637222	.	46560000	46960000	51,160,44
chr21	46960000	47360000	ID_0.01_4719	-0.418999309808	.	46960000	47360000	31,120,180
chr21	47360000	47560000	ID_0.01_4720	-0.695273639064	.	47360000	47560000	51,160,44
```
